# Evaluating the reliability of tools for mRNA annotation and IRES studies

**DOI:** 10.64898/2026.03.29.707813

**Authors:** Gemma E. May, Christina Akirtava, Joel McManus

**Affiliations:** Department of Biological Sciences, Carnegie Mellon University, Pittsburgh PA 15213; Department of Human Genetics, University of Utah School of Medicine, Salt Lake City, 84132; Computational Biology Department, Carnegie Mellon University, Pittsburgh PA 15213

## Abstract

Since the discovery of viral Internal Ribosome Entry Sites (IRESes), researchers have sought similar elements in mammalian genes, termed “cellular IRESes”. However, the plasmids used to measure cellular IRES activity are vulnerable to false-positives due to promoter activity in candidate IRESes. Orthogonal methods are needed to validate putative IRESes while carefully avoiding known artifacts. Recently, Koch et al. proposed approaches for studying IRESes, primarily circular RNA-generating plasmids, and for validating mRNA transcripts using smFISH and qRT-PCR. Here, we demonstrate confounding variables and artifacts in each approach that can lead to unwarranted conclusions about potential cellular IRES activity. We show the back-splicing circRNA plasmid creates linear mRNA artifacts associated with false-positive IRES signals. Using orthogonal assays validated with viral IRESes, we find putative cellular IRESes reported using the back-splicing plasmid have no IRES activity. Furthermore, we demonstrate that smFISH and qRT-PCR can misidentify nuclear ncRNAs as mRNAs and we validate a single molecule sequencing assay for identifying mRNA 5’ ends. Our work establishes reliable methods for robust transcript annotation and IRES studies that avoid documented artifacts.

## Supplementary material for "Evaluating the reliability of tools for mRNA annotation and IRES studies": Isoquant de novo transcript models.: OUT.transcript_models.gtf (part 1 of 229)

```
# OUT IsoQuant generated GTF
# Command line: /usr1/home/mcmanus/anaconda3/envs/isoquant/bin/isoquant.py --threads 12 --reference mm39.fa --fastq SRR27215150.fastq --genedb gencode.vm36.noHoxa10.gtf --complete_genedb --data_type pacbio_ccs --output Gencode_NoHoxa9-10
# IsoQuant version: 3.6.3
chr1	IsoQuant	gene	3371797	3373573	.	+	.	gene_id "novel_gene_chr1_2"; transcripts "1";
chr1	IsoQuant	transcript	3371797	3373573	.	+	.	gene_id "novel_gene_chr1_2"; transcript_id "transcript1.chr1.nnic"; exons "1";
chr1	IsoQuant	exon	3371797	3373573	.	+	.	gene_id "novel_gene_chr1_2"; transcript_id "transcript1.chr1.nnic"; exon_number "1"; exon_id "1";
chr1	IsoQuant	gene	3561964	3567119	.	-	.	gene_id "novel_gene_chr1_4"; transcripts "1";
chr1	IsoQuant	transcript	3561964	3567119	.	-	.	gene_id "novel_gene_chr1_4"; transcript_id "transcript3.chr1.nnic"; exons "1";
chr1	IsoQuant	exon	3561964	3567119	.	-	.	gene_id "novel_gene_chr1_4"; transcript_id "transcript3.chr1.nnic"; exon_number "1"; exon_id "2";
chr1	IsoQuant	gene	3690922	3697254	.	-	.	gene_id "novel_gene_chr1_8"; transcripts "2";
chr1	IsoQuant	transcript	3690922	3693730	.	-	.	gene_id "novel_gene_chr1_8"; transcript_id "transcript5.chr1.nnic"; exons "1";
chr1	IsoQuant	exon	3690922	3693730	.	-	.	gene_id "novel_gene_chr1_8"; transcript_id "transcript5.chr1.nnic"; exon_number "1"; exon_id "3";
chr1	IsoQuant	transcript	3691646	3697254	.	-	.	gene_id "novel_gene_chr1_8"; transcript_id "transcript7.chr1.nnic"; exons "1";
chr1	IsoQuant	exon	3691646	3697254	.	-	.	gene_id "novel_gene_chr1_8"; transcript_id "transcript7.chr1.nnic"; exon_number "1"; exon_id "4";
chr1	IsoQuant	gene	3712015	3715646	.	-	.	gene_id "novel_gene_chr1_10"; transcripts "1";
chr1	IsoQuant	transcript	3712015	3715646	.	-	.	gene_id "novel_gene_chr1_10"; transcript_id "transcript9.chr1.nnic"; exons "1";
chr1	IsoQuant	exon	3712015	3715646	.	-	.	gene_id "novel_gene_chr1_10"; transcript_id "transcript9.chr1.nnic"; exon_number "1"; exon_id "5";
chr1	IsoQuant	gene	3736708	3738076	.	+	.	gene_id "novel_gene_chr1_12"; transcripts "1";
chr1	IsoQuant	transcript	3736708	3738076	.	+	.	gene_id "novel_gene_chr1_12"; transcript_id "transcript11.chr1.nnic"; exons "1";
chr1	IsoQuant	exon	3736708	3738076	.	+	.	gene_id "novel_gene_chr1_12"; transcript_id "transcript11.chr1.nnic"; exon_number "1"; exon_id "6";
chr1	HAVANA	gene	4561154	4567577	.	-	.	gene_id "ENSMUSG00000025902.14"; transcripts "1"; gene_type "protein_coding"; gene_name "Sox17"; mgi_id "MGI:107543"; havana_gene "OTTMUSG00000050014.1";
chr1	HAVANA	transcript	4561154	4566636	.	-	.	gene_id "ENSMUSG00000025902.14"; transcript_id "ENSMUST00000027035.10"; exons "5"; gene_type "protein_coding"; gene_name "Sox17"; transcript_type "protein_coding"; transcript_name "Sox17-201"; protein_id "ENSMUSP00000027035.4"; transcript_support_level "1"; mgi_id "MGI:107543"; tag "basic"; ccdsid "CCDS14805.1"; havana_gene "OTTMUSG00000050014.1"; havana_transcript "OTTMUST00000127245.1";
chr1	HAVANA	exon	4566514	4566636	.	-	.	gene_id "ENSMUSG00000025902.14"; transcript_id "ENSMUST00000027035.10"; exon_number "1"; exon_id "ENSMUSE00000471383.3"; gene_type "protein_coding"; gene_name "Sox17"; transcript_type "protein_coding"; transcript_name "Sox17-201"; protein_id "ENSMUSP00000027035.4"; transcript_support_level "1"; mgi_id "MGI:107543"; tag "basic"; ccdsid "CCDS14805.1"; havana_gene "OTTMUSG00000050014.1"; havana_transcript "OTTMUST00000127245.1";
chr1	HAVANA	UTR	4566514	4566636	.	-	.	gene_id "ENSMUSG00000025902.14"; transcript_id "ENSMUST00000027035.10"; exon_number "2"; exon_id "ENSMUSE00000471383.3"; gene_type "protein_coding"; gene_name "Sox17"; transcript_type "protein_coding"; transcript_name "Sox17-201"; protein_id "ENSMUSP00000027035.4"; transcript_support_level "1"; mgi_id "MGI:107543"; tag "basic"; ccdsid "CCDS14805.1"; havana_gene "OTTMUSG00000050014.1"; havana_transcript "OTTMUST00000127245.1";
chr1	HAVANA	exon	4565359	4566165	.	-	.	gene_id "ENSMUSG00000025902.14"; transcript_id "ENSMUST00000027035.10"; exon_number "3"; exon_id "ENSMUSE00000231976.4"; gene_type "protein_coding"; gene_name "Sox17"; transcript_type "protein_coding"; transcript_name "Sox17-201"; protein_id "ENSMUSP00000027035.4"; transcript_support_level "1"; mgi_id "MGI:107543"; tag "basic"; ccdsid "CCDS14805.1"; havana_gene "OTTMUSG00000050014.1"; havana_transcript "OTTMUST00000127245.1";
chr1	HAVANA	UTR	4565359	4566165	.	-	.	gene_id "ENSMUSG00000025902.14"; transcript_id "ENSMUST00000027035.10"; exon_number "4"; exon_id "ENSMUSE00000231976.4"; gene_type "protein_coding"; gene_name "Sox17"; transcript_type "protein_coding"; transcript_name "Sox17-201"; protein_id "ENSMUSP00000027035.4"; transcript_support_level "1"; mgi_id "MGI:107543"; tag "basic"; ccdsid "CCDS14805.1"; havana_gene "OTTMUSG00000050014.1"; havana_transcript "OTTMUST00000127245.1";
chr1	HAVANA	exon	4563995	4564086	.	-	.	gene_id "ENSMUSG00000025902.14"; transcript_id "ENSMUST00000027035.10"; exon_number "5"; exon_id "ENSMUSE00001338503.2"; gene_type "protein_coding"; gene_name "Sox17"; transcript_type "protein_coding"; transcript_name "Sox17-201"; protein_id "ENSMUSP00000027035.4"; transcript_support_level "1"; mgi_id "MGI:107543"; tag "basic"; ccdsid "CCDS14805.1"; havana_gene "OTTMUSG00000050014.1"; havana_transcript "OTTMUST00000127245.1";
chr1	HAVANA	UTR	4563995	4564086	.	-	.	gene_id "ENSMUSG00000025902.14"; transcript_id "ENSMUST00000027035.10"; exon_number "6"; exon_id "ENSMUSE00001338503.2"; gene_type "protein_coding"; gene_name "Sox17"; transcript_type "protein_coding"; transcript_name "Sox17-201"; protein_id "ENSMUSP00000027035.4"; transcript_support_level "1"; mgi_id "MGI:107543"; tag "basic"; ccdsid "CCDS14805.1"; havana_gene "OTTMUSG00000050014.1"; havana_transcript "OTTMUST00000127245.1";
chr1	HAVANA	UTR	4563630	4563689	.	-	.	gene_id "ENSMUSG00000025902.14"; transcript_id "ENSMUST00000027035.10"; exon_number "7"; exon_id "7";
chr1	HAVANA	start_codon	4563627	4563629	.	-	.	gene_id "ENSMUSG00000025902.14"; transcript_id "ENSMUST00000027035.10"; exon_number "8"; exon_id "8";
chr1	HAVANA	exon	4563323	4563689	.	-	.	gene_id "ENSMUSG00000025902.14"; transcript_id "ENSMUST00000027035.10"; exon_number "9"; exon_id "ENSMUSE00000154039.4"; gene_type "protein_coding"; gene_name "Sox17"; transcript_type "protein_coding"; transcript_name "Sox17-201"; protein_id "ENSMUSP00000027035.4"; transcript_support_level "1"; mgi_id "MGI:107543"; tag "basic"; ccdsid "CCDS14805.1"; havana_gene "OTTMUSG00000050014.1"; havana_transcript "OTTMUST00000127245.1";
chr1	HAVANA	CDS	4563323	4563629	.	-	.	gene_id "ENSMUSG00000025902.14"; transcript_id "ENSMUST00000027035.10"; exon_number "10"; exon_id "9";
chr1	HAVANA	CDS	4561942	4562891	.	-	.	gene_id "ENSMUSG00000025902.14"; transcript_id "ENSMUST00000027035.10"; exon_number "11"; exon_id "10";
chr1	HAVANA	stop_codon	4561939	4561941	.	-	.	gene_id "ENSMUSG00000025902.14"; transcript_id "ENSMUST00000027035.10"; exon_number "12"; exon_id "11";
chr1	HAVANA	exon	4561154	4562891	.	-	.	gene_id "ENSMUSG00000025902.14"; transcript_id "ENSMUST00000027035.10"; exon_number "13"; exon_id "ENSMUSE00000154037.6"; gene_type "protein_coding"; gene_name "Sox17"; transcript_type "protein_coding"; transcript_name "Sox17-201"; protein_id "ENSMUSP00000027035.4"; transcript_support_level "1"; mgi_id "MGI:107543"; tag "basic"; ccdsid "CCDS14805.1"; havana_gene "OTTMUSG00000050014.1"; havana_transcript "OTTMUST00000127245.1";
chr1	HAVANA	UTR	4561154	4561941	.	-	.	gene_id "ENSMUSG00000025902.14"; transcript_id "ENSMUST00000027035.10"; exon_number "14"; exon_id "12";
chr1	HAVANA	gene	4843429	4855962	.	-	.	gene_id "ENSMUSG00000033845.14"; transcripts "3"; gene_type "protein_coding"; gene_name "Mrpl15"; mgi_id "MGI:1351639"; havana_gene "OTTMUSG00000029329.1";
chr1	HAVANA	transcript	4843429	4855933	.	-	.	gene_id "ENSMUSG00000033845.14"; transcript_id "ENSMUST00000130201.8"; exons "5"; gene_type "protein_coding"; gene_name "Mrpl15"; transcript_type "protein_coding"; transcript_name "Mrpl15-203"; protein_id "ENSMUSP00000114649.2"; transcript_support_level "1"; mgi_id "MGI:1351639"; tag "basic"; ccdsid "CCDS35504.1"; havana_gene "OTTMUSG00000029329.1"; havana_transcript "OTTMUST00000072660.1";
chr1	HAVANA	UTR	4855901	4855933	.	-	.	gene_id "ENSMUSG00000033845.14"; transcript_id "ENSMUST00000130201.8"; exon_number "1"; exon_id "13";
chr1	HAVANA	start_codon	4855898	4855900	.	-	.	gene_id "ENSMUSG00000033845.14"; transcript_id "ENSMUST00000130201.8"; exon_number "2"; exon_id "14";
chr1	HAVANA	exon	4855796	4855933	.	-	.	gene_id "ENSMUSG00000033845.14"; transcript_id "ENSMUST00000130201.8"; exon_number "3"; exon_id "ENSMUSE00000450421.8"; gene_type "protein_coding"; gene_name "Mrpl15"; transcript_type "protein_coding"; transcript_name "Mrpl15-203"; protein_id "ENSMUSP00000114649.2"; transcript_support_level "1"; mgi_id "MGI:1351639"; tag "basic"; ccdsid "CCDS35504.1"; havana_gene "OTTMUSG00000029329.1"; havana_transcript "OTTMUST00000072660.1";
chr1	HAVANA	CDS	4855796	4855900	.	-	.	gene_id "ENSMUSG00000033845.14"; transcript_id "ENSMUST00000130201.8"; exon_number "4"; exon_id "15";
chr1	HAVANA	exon	4854174	4854328	.	-	.	gene_id "ENSMUSG00000033845.14"; transcript_id "ENSMUST00000130201.8"; exon_number "5"; exon_id "ENSMUSE00001229301.2"; gene_type "protein_coding"; gene_name "Mrpl15"; transcript_type "protein_coding"; transcript_name "Mrpl15-203"; protein_id "ENSMUSP00000114649.2"; transcript_support_level "1"; mgi_id "MGI:1351639"; tag "basic"; ccdsid "CCDS35504.1"; havana_gene "OTTMUSG00000029329.1"; havana_transcript "OTTMUST00000072660.1";
chr1	HAVANA	CDS	4854174	4854328	.	-	.	gene_id "ENSMUSG00000033845.14"; transcript_id "ENSMUST00000130201.8"; exon_number "6"; exon_id "ENSMUSE00001229301.2"; gene_type "protein_coding"; gene_name "Mrpl15"; transcript_type "protein_coding"; transcript_name "Mrpl15-203"; protein_id "ENSMUSP00000114649.2"; transcript_support_level "1"; mgi_id "MGI:1351639"; tag "basic"; ccdsid "CCDS35504.1"; havana_gene "OTTMUSG00000029329.1"; havana_transcript "OTTMUST00000072660.1";
chr1	HAVANA	exon	4852791	4852956	.	-	.	gene_id "ENSMUSG00000033845.14"; transcript_id "ENSMUST00000130201.8"; exon_number "7"; exon_id "ENSMUSE00001268906.2"; gene_type "protein_coding"; gene_name "Mrpl15"; transcript_type "protein_coding"; transcript_name "Mrpl15-203"; protein_id "ENSMUSP00000114649.2"; transcript_support_level "1"; mgi_id "MGI:1351639"; tag "basic"; ccdsid "CCDS35504.1"; havana_gene "OTTMUSG00000029329.1"; havana_transcript "OTTMUST00000072660.1";
chr1	HAVANA	CDS	4852791	4852956	.	-	.	gene_id "ENSMUSG00000033845.14"; transcript_id "ENSMUST00000130201.8"; exon_number "8"; exon_id "ENSMUSE00001268906.2"; gene_type "protein_coding"; gene_name "Mrpl15"; transcript_type "protein_coding"; transcript_name "Mrpl15-203"; protein_id "ENSMUSP00000114649.2"; transcript_support_level "1"; mgi_id "MGI:1351639"; tag "basic"; ccdsid "CCDS35504.1"; havana_gene "OTTMUSG00000029329.1"; havana_transcript "OTTMUST00000072660.1";
chr1	HAVANA	exon	4847748	4847871	.	-	.	gene_id "ENSMUSG00000033845.14"; transcript_id "ENSMUST00000130201.8"; exon_number "9"; exon_id "ENSMUSE00001246843.2"; gene_type "protein_coding"; gene_name "Mrpl15"; transcript_type "protein_coding"; transcript_name "Mrpl15-203"; protein_id "ENSMUSP00000114649.2"; transcript_support_level "1"; mgi_id "MGI:1351639"; tag "basic"; ccdsid "CCDS35504.1"; havana_gene "OTTMUSG00000029329.1"; havana_transcript "OTTMUST00000072660.1";
chr1	HAVANA	CDS	4847748	4847871	.	-	.	gene_id "ENSMUSG00000033845.14"; transcript_id "ENSMUST00000130201.8"; exon_number "10"; exon_id "ENSMUSE00001246843.2"; gene_type "protein_coding"; gene_name "Mrpl15"; transcript_type "protein_coding"; transcript_name "Mrpl15-203"; protein_id "ENSMUSP00000114649.2"; transcript_support_level "1"; mgi_id "MGI:1351639"; tag "basic"; ccdsid "CCDS35504.1"; havana_gene "OTTMUSG00000029329.1"; havana_transcript "OTTMUST00000072660.1";
chr1	HAVANA	CDS	4844678	4844739	.	-	.	gene_id "ENSMUSG00000033845.14"; transcript_id "ENSMUST00000130201.8"; exon_number "11"; exon_id "16";
chr1	HAVANA	stop_codon	4844675	4844677	.	-	.	gene_id "ENSMUSG00000033845.14"; transcript_id "ENSMUST00000130201.8"; exon_number "12"; exon_id "17";
chr1	HAVANA	exon	4843429	4844739	.	-	.	gene_id "ENSMUSG00000033845.14"; transcript_id "ENSMUST00000130201.8"; exon_number "13"; exon_id "ENSMUSE00000771965.2"; gene_type "protein_coding"; gene_name "Mrpl15"; transcript_type "protein_coding"; transcript_name "Mrpl15-203"; protein_id "ENSMUSP00000114649.2"; transcript_support_level "1"; mgi_id "MGI:1351639"; tag "basic"; ccdsid "CCDS35504.1"; havana_gene "OTTMUSG00000029329.1"; havana_transcript "OTTMUST00000072660.1";
chr1	HAVANA	UTR	4843429	4844677	.	-	.	gene_id "ENSMUSG00000033845.14"; transcript_id "ENSMUST00000130201.8"; exon_number "14"; exon_id "18";
chr1	HAVANA	transcript	4843434	4855962	.	-	.	gene_id "ENSMUSG00000033845.14"; transcript_id "ENSMUST00000156816.7"; exons "5"; gene_type "protein_coding"; gene_name "Mrpl15"; transcript_type "protein_coding"; transcript_name "Mrpl15-206"; protein_id "ENSMUSP00000115512.2"; transcript_support_level "1"; mgi_id "MGI:1351639"; tag "basic"; ccdsid "CCDS48211.1"; havana_gene "OTTMUSG00000029329.1"; havana_transcript "OTTMUST00000072659.1";
chr1	HAVANA	UTR	4855901	4855962	.	-	.	gene_id "ENSMUSG00000033845.14"; transcript_id "ENSMUST00000156816.7"; exon_number "1"; exon_id "19";
chr1	HAVANA	start_codon	4855898	4855900	.	-	.	gene_id "ENSMUSG00000033845.14"; transcript_id "ENSMUST00000156816.7"; exon_number "2"; exon_id "chr1.14";
chr1	HAVANA	exon	4855796	4855962	.	-	.	gene_id "ENSMUSG00000033845.14"; transcript_id "ENSMUST00000156816.7"; exon_number "3"; exon_id "ENSMUSE00001256281.2"; gene_type "protein_coding"; gene_name "Mrpl15"; transcript_type "protein_coding"; transcript_name "Mrpl15-206"; protein_id "ENSMUSP00000115512.2"; transcript_support_level "1"; mgi_id "MGI:1351639"; tag "basic"; ccdsid "CCDS48211.1"; havana_gene "OTTMUSG00000029329.1"; havana_transcript "OTTMUST00000072659.1";
chr1	HAVANA	CDS	4855796	4855900	.	-	.	gene_id "ENSMUSG00000033845.14"; transcript_id "ENSMUST00000156816.7"; exon_number "4"; exon_id "chr1.15";
chr1	HAVANA	exon	4854174	4854328	.	-	.	gene_id "ENSMUSG00000033845.14"; transcript_id "ENSMUST00000156816.7"; exon_number "5"; exon_id "ENSMUSE00001229301.2"; gene_type "protein_coding"; gene_name "Mrpl15"; transcript_type "protein_coding"; transcript_name "Mrpl15-206"; protein_id "ENSMUSP00000115512.2"; transcript_support_level "1"; mgi_id "MGI:1351639"; tag "basic"; ccdsid "CCDS48211.1"; havana_gene "OTTMUSG00000029329.1"; havana_transcript "OTTMUST00000072659.1";
chr1	HAVANA	CDS	4854174	4854328	.	-	.	gene_id "ENSMUSG00000033845.14"; transcript_id "ENSMUST00000156816.7"; exon_number "6"; exon_id "ENSMUSE00001229301.2"; gene_type "protein_coding"; gene_name "Mrpl15"; transcript_type "protein_coding"; transcript_name "Mrpl15-206"; protein_id "ENSMUSP00000115512.2"; transcript_support_level "1"; mgi_id "MGI:1351639"; tag "basic"; ccdsid "CCDS48211.1"; havana_gene "OTTMUSG00000029329.1"; havana_transcript "OTTMUST00000072659.1";
chr1	HAVANA	exon	4852791	4852956	.	-	.	gene_id "ENSMUSG00000033845.14"; transcript_id "ENSMUST00000156816.7"; exon_number "7"; exon_id "ENSMUSE00001268906.2"; gene_type "protein_coding"; gene_name "Mrpl15"; transcript_type "protein_coding"; transcript_name "Mrpl15-206"; protein_id "ENSMUSP00000115512.2"; transcript_support_level "1"; mgi_id "MGI:1351639"; tag "basic"; ccdsid "CCDS48211.1"; havana_gene "OTTMUSG00000029329.1"; havana_transcript "OTTMUST00000072659.1";
chr1	HAVANA	CDS	4852791	4852956	.	-	.	gene_id "ENSMUSG00000033845.14"; transcript_id "ENSMUST00000156816.7"; exon_number "8"; exon_id "ENSMUSE00001268906.2"; gene_type "protein_coding"; gene_name "Mrpl15"; transcript_type "protein_coding"; transcript_name "Mrpl15-206"; protein_id "ENSMUSP00000115512.2"; transcript_support_level "1"; mgi_id "MGI:1351639"; tag "basic"; ccdsid "CCDS48211.1"; havana_gene "OTTMUSG00000029329.1"; havana_transcript "OTTMUST00000072659.1";
chr1	HAVANA	exon	4847748	4847871	.	-	.	gene_id "ENSMUSG00000033845.14"; transcript_id "ENSMUST00000156816.7"; exon_number "9"; exon_id "ENSMUSE00001246843.2"; gene_type "protein_coding"; gene_name "Mrpl15"; transcript_type "protein_coding"; transcript_name "Mrpl15-206"; protein_id "ENSMUSP00000115512.2"; transcript_support_level "1"; mgi_id "MGI:1351639"; tag "basic"; ccdsid "CCDS48211.1"; havana_gene "OTTMUSG00000029329.1"; havana_transcript "OTTMUST00000072659.1";
chr1	HAVANA	CDS	4847748	4847871	.	-	.	gene_id "ENSMUSG00000033845.14"; transcript_id "ENSMUST00000156816.7"; exon_number "10"; exon_id "ENSMUSE00001246843.2"; gene_type "protein_coding"; gene_name "Mrpl15"; transcript_type "protein_coding"; transcript_name "Mrpl15-206"; protein_id "ENSMUSP00000115512.2"; transcript_support_level "1"; mgi_id "MGI:1351639"; tag "basic"; ccdsid "CCDS48211.1"; havana_gene "OTTMUSG00000029329.1"; havana_transcript "OTTMUST00000072659.1";
chr1	HAVANA	CDS	4846690	4847024	.	-	.	gene_id "ENSMUSG00000033845.14"; transcript_id "ENSMUST00000156816.7"; exon_number "11"; exon_id "20";
chr1	HAVANA	stop_codon	4846687	4846689	.	-	.	gene_id "ENSMUSG00000033845.14"; transcript_id "ENSMUST00000156816.7"; exon_number "12"; exon_id "21";
chr1	HAVANA	exon	4843434	4847024	.	-	.	gene_id "ENSMUSG00000033845.14"; transcript_id "ENSMUST00000156816.7"; exon_number "13"; exon_id "ENSMUSE00000841426.2"; gene_type "protein_coding"; gene_name "Mrpl15"; transcript_type "protein_coding"; transcript_name "Mrpl15-206"; protein_id "ENSMUSP00000115512.2"; transcript_support_level "1"; mgi_id "MGI:1351639"; tag "basic"; ccdsid "CCDS48211.1"; havana_gene "OTTMUSG00000029329.1"; havana_transcript "OTTMUST00000072659.1";
chr1	HAVANA	UTR	4843434	4846689	.	-	.	gene_id "ENSMUSG00000033845.14"; transcript_id "ENSMUST00000156816.7"; exon_number "14"; exon_id "22";
chr1	HAVANA	transcript	4851444	4855962	.	-	.	gene_id "ENSMUSG00000033845.14"; transcript_id "ENSMUST00000146665.3"; exons "4"; gene_type "protein_coding"; gene_name "Mrpl15"; transcript_type "protein_coding"; transcript_name "Mrpl15-205"; protein_id "ENSMUSP00000141204.2"; transcript_support_level "1"; mgi_id "MGI:1351639"; tag "basic"; havana_gene "OTTMUSG00000029329.1"; havana_transcript "OTTMUST00000072662.1";
chr1	HAVANA	UTR	4855901	4855962	.	-	.	gene_id "ENSMUSG00000033845.14"; transcript_id "ENSMUST00000146665.3"; exon_number "1"; exon_id "chr1.19";
chr1	HAVANA	start_codon	4855898	4855900	.	-	.	gene_id "ENSMUSG00000033845.14"; transcript_id "ENSMUST00000146665.3"; exon_number "2"; exon_id "chr1.14";
chr1	HAVANA	exon	4855796	4855962	.	-	.	gene_id "ENSMUSG00000033845.14"; transcript_id "ENSMUST00000146665.3"; exon_number "3"; exon_id "ENSMUSE00001256281.2"; gene_type "protein_coding"; gene_name "Mrpl15"; transcript_type "protein_coding"; transcript_name "Mrpl15-205"; protein_id "ENSMUSP00000141204.2"; transcript_support_level "1"; mgi_id "MGI:1351639"; tag "basic"; havana_gene "OTTMUSG00000029329.1"; havana_transcript "OTTMUST00000072662.1";
chr1	HAVANA	CDS	4855796	4855900	.	-	.	gene_id "ENSMUSG00000033845.14"; transcript_id "ENSMUST00000146665.3"; exon_number "4"; exon_id "chr1.15";
chr1	HAVANA	exon	4854174	4854328	.	-	.	gene_id "ENSMUSG00000033845.14"; transcript_id "ENSMUST00000146665.3"; exon_number "5"; exon_id "ENSMUSE00001229301.2"; gene_type "protein_coding"; gene_name "Mrpl15"; transcript_type "protein_coding"; transcript_name "Mrpl15-205"; protein_id "ENSMUSP00000141204.2"; transcript_support_level "1"; mgi_id "MGI:1351639"; tag "basic"; havana_gene "OTTMUSG00000029329.1"; havana_transcript "OTTMUST00000072662.1";
chr1	HAVANA	CDS	4854174	4854328	.	-	.	gene_id "ENSMUSG00000033845.14"; transcript_id "ENSMUST00000146665.3"; exon_number "6"; exon_id "ENSMUSE00001229301.2"; gene_type "protein_coding"; gene_name "Mrpl15"; transcript_type "protein_coding"; transcript_name "Mrpl15-205"; protein_id "ENSMUSP00000141204.2"; transcript_support_level "1"; mgi_id "MGI:1351639"; tag "basic"; havana_gene "OTTMUSG00000029329.1"; havana_transcript "OTTMUST00000072662.1";
chr1	HAVANA	exon	4852791	4852956	.	-	.	gene_id "ENSMUSG00000033845.14"; transcript_id "ENSMUST00000146665.3"; exon_number "7"; exon_id "ENSMUSE00001268906.2"; gene_type "protein_coding"; gene_name "Mrpl15"; transcript_type "protein_coding"; transcript_name "Mrpl15-205"; protein_id "ENSMUSP00000141204.2"; transcript_support_level "1"; mgi_id "MGI:1351639"; tag "basic"; havana_gene "OTTMUSG00000029329.1"; havana_transcript "OTTMUST00000072662.1";
chr1	HAVANA	CDS	4852791	4852956	.	-	.	gene_id "ENSMUSG00000033845.14"; transcript_id "ENSMUST00000146665.3"; exon_number "8"; exon_id "ENSMUSE00001268906.2"; gene_type "protein_coding"; gene_name "Mrpl15"; transcript_type "protein_coding"; transcript_name "Mrpl15-205"; protein_id "ENSMUSP00000141204.2"; transcript_support_level "1"; mgi_id "MGI:1351639"; tag "basic"; havana_gene "OTTMUSG00000029329.1"; havana_transcript "OTTMUST00000072662.1";
chr1	HAVANA	CDS	4852447	4852524	.	-	.	gene_id "ENSMUSG00000033845.14"; transcript_id "ENSMUST00000146665.3"; exon_number "9"; exon_id "23";
chr1	HAVANA	stop_codon	4852444	4852446	.	-	.	gene_id "ENSMUSG00000033845.14"; transcript_id "ENSMUST00000146665.3"; exon_number "10"; exon_id "24";
chr1	HAVANA	exon	4851444	4852524	.	-	.	gene_id "ENSMUSG00000033845.14"; transcript_id "ENSMUST00000146665.3"; exon_number "11"; exon_id "ENSMUSE00000722807.2"; gene_type "protein_coding"; gene_name "Mrpl15"; transcript_type "protein_coding"; transcript_name "Mrpl15-205"; protein_id "ENSMUSP00000141204.2"; transcript_support_level "1"; mgi_id "MGI:1351639"; tag "basic"; havana_gene "OTTMUSG00000029329.1"; havana_transcript "OTTMUST00000072662.1";
chr1	HAVANA	UTR	4851444	4852446	.	-	.	gene_id "ENSMUSG00000033845.14"; transcript_id "ENSMUST00000146665.3"; exon_number "12"; exon_id "25";
chr1	HAVANA	gene	4878011	4918633	.	+	.	gene_id "ENSMUSG00000025903.15"; transcripts "1"; gene_type "protein_coding"; gene_name "Lypla1"; mgi_id "MGI:1344588"; tag "overlapping_locus"; havana_gene "OTTMUSG00000021562.1";
chr1	HAVANA	transcript	4878046	4916962	.	+	.	gene_id "ENSMUSG00000025903.15"; transcript_id "ENSMUST00000027036.11"; exons "9"; gene_type "protein_coding"; gene_name "Lypla1"; transcript_type "protein_coding"; transcript_name "Lypla1-201"; protein_id "ENSMUSP00000027036.5"; transcript_support_level "1"; mgi_id "MGI:1344588"; tag "basic"; ccdsid "CCDS14806.1"; havana_gene "OTTMUSG00000021562.1"; havana_transcript "OTTMUST00000051162.1";
chr1	HAVANA	UTR	4878046	4878136	.	+	.	gene_id "ENSMUSG00000025903.15"; transcript_id "ENSMUST00000027036.11"; exon_number "1"; exon_id "26";
chr1	HAVANA	exon	4878046	4878205	.	+	.	gene_id "ENSMUSG00000025903.15"; transcript_id "ENSMUST00000027036.11"; exon_number "2"; exon_id "ENSMUSE00000792454.2"; gene_type "protein_coding"; gene_name "Lypla1"; transcript_type "protein_coding"; transcript_name "Lypla1-201"; protein_id "ENSMUSP00000027036.5"; transcript_support_level "1"; mgi_id "MGI:1344588"; tag "basic"; ccdsid "CCDS14806.1"; havana_gene "OTTMUSG00000021562.1"; havana_transcript "OTTMUST00000051162.1";
chr1	HAVANA	start_codon	4878137	4878139	.	+	.	gene_id "ENSMUSG00000025903.15"; transcript_id "ENSMUST00000027036.11"; exon_number "3"; exon_id "27";
chr1	HAVANA	CDS	4878137	4878205	.	+	.	gene_id "ENSMUSG00000025903.15"; transcript_id "ENSMUST00000027036.11"; exon_number "4"; exon_id "28";
chr1	HAVANA	CDS	4878678	4878709	.	+	.	gene_id "ENSMUSG00000025903.15"; transcript_id "ENSMUST00000027036.11"; exon_number "5"; exon_id "ENSMUSE00001260586.2"; gene_type "protein_coding"; gene_name "Lypla1"; transcript_type "protein_coding"; transcript_name "Lypla1-201"; protein_id "ENSMUSP00000027036.5"; transcript_support_level "1"; mgi_id "MGI:1344588"; tag "basic"; ccdsid "CCDS14806.1"; havana_gene "OTTMUSG00000021562.1"; havana_transcript "OTTMUST00000051162.1";
chr1	HAVANA	exon	4878678	4878709	.	+	.	gene_id "ENSMUSG00000025903.15"; transcript_id "ENSMUST00000027036.11"; exon_number "6"; exon_id "ENSMUSE00001260586.2"; gene_type "protein_coding"; gene_name "Lypla1"; transcript_type "protein_coding"; transcript_name "Lypla1-201"; protein_id "ENSMUSP00000027036.5"; transcript_support_level "1"; mgi_id "MGI:1344588"; tag "basic"; ccdsid "CCDS14806.1"; havana_gene "OTTMUSG00000021562.1"; havana_transcript "OTTMUST00000051162.1";
chr1	HAVANA	CDS	4898807	4898872	.	+	.	gene_id "ENSMUSG00000025903.15"; transcript_id "ENSMUST00000027036.11"; exon_number "7"; exon_id "ENSMUSE00001241075.2"; gene_type "protein_coding"; gene_name "Lypla1"; transcript_type "protein_coding"; transcript_name "Lypla1-201"; protein_id "ENSMUSP00000027036.5"; transcript_support_level "1"; mgi_id "MGI:1344588"; tag "basic"; ccdsid "CCDS14806.1"; havana_gene "OTTMUSG00000021562.1"; havana_transcript "OTTMUST00000051162.1";
chr1	HAVANA	exon	4898807	4898872	.	+	.	gene_id "ENSMUSG00000025903.15"; transcript_id "ENSMUST00000027036.11"; exon_number "8"; exon_id "ENSMUSE00001241075.2"; gene_type "protein_coding"; gene_name "Lypla1"; transcript_type "protein_coding"; transcript_name "Lypla1-201"; protein_id "ENSMUSP00000027036.5"; transcript_support_level "1"; mgi_id "MGI:1344588"; tag "basic"; ccdsid "CCDS14806.1"; havana_gene "OTTMUSG00000021562.1"; havana_transcript "OTTMUST00000051162.1";
chr1	HAVANA	CDS	4900491	4900538	.	+	.	gene_id "ENSMUSG00000025903.15"; transcript_id "ENSMUST00000027036.11"; exon_number "9"; exon_id "ENSMUSE00001262383.2"; gene_type "protein_coding"; gene_name "Lypla1"; transcript_type "protein_coding"; transcript_name "Lypla1-201"; protein_id "ENSMUSP00000027036.5"; transcript_support_level "1"; mgi_id "MGI:1344588"; tag "basic"; ccdsid "CCDS14806.1"; havana_gene "OTTMUSG00000021562.1"; havana_transcript "OTTMUST00000051162.1";
chr1	HAVANA	exon	4900491	4900538	.	+	.	gene_id "ENSMUSG00000025903.15"; transcript_id "ENSMUST00000027036.11"; exon_number "10"; exon_id "ENSMUSE00001262383.2"; gene_type "protein_coding"; gene_name "Lypla1"; transcript_type "protein_coding"; transcript_name "Lypla1-201"; protein_id "ENSMUSP00000027036.5"; transcript_support_level "1"; mgi_id "MGI:1344588"; tag "basic"; ccdsid "CCDS14806.1"; havana_gene "OTTMUSG00000021562.1"; havana_transcript "OTTMUST00000051162.1";
chr1	HAVANA	CDS	4902534	4902604	.	+	.	gene_id "ENSMUSG00000025903.15"; transcript_id "ENSMUST00000027036.11"; exon_number "11"; exon_id "ENSMUSE00001241205.2"; gene_type "protein_coding"; gene_name "Lypla1"; transcript_type "protein_coding"; transcript_name "Lypla1-201"; protein_id "ENSMUSP00000027036.5"; transcript_support_level "1"; mgi_id "MGI:1344588"; tag "basic"; ccdsid "CCDS14806.1"; havana_gene "OTTMUSG00000021562.1"; havana_transcript "OTTMUST00000051162.1";
chr1	HAVANA	exon	4902534	4902604	.	+	.	gene_id "ENSMUSG00000025903.15"; transcript_id "ENSMUST00000027036.11"; exon_number "12"; exon_id "ENSMUSE00001241205.2"; gene_type "protein_coding"; gene_name "Lypla1"; transcript_type "protein_coding"; transcript_name "Lypla1-201"; protein_id "ENSMUSP00000027036.5"; transcript_support_level "1"; mgi_id "MGI:1344588"; tag "basic"; ccdsid "CCDS14806.1"; havana_gene "OTTMUSG00000021562.1"; havana_transcript "OTTMUST00000051162.1";
chr1	HAVANA	CDS	4907224	4907297	.	+	.	gene_id "ENSMUSG00000025903.15"; transcript_id "ENSMUST00000027036.11"; exon_number "13"; exon_id "ENSMUSE00001240307.2"; gene_type "protein_coding"; gene_name "Lypla1"; transcript_type "protein_coding"; transcript_name "Lypla1-201"; protein_id "ENSMUSP00000027036.5"; transcript_support_level "1"; mgi_id "MGI:1344588"; tag "basic"; ccdsid "CCDS14806.1"; havana_gene "OTTMUSG00000021562.1"; havana_transcript "OTTMUST00000051162.1";
chr1	HAVANA	exon	4907224	4907297	.	+	.	gene_id "ENSMUSG00000025903.15"; transcript_id "ENSMUST00000027036.11"; exon_number "14"; exon_id "ENSMUSE00001240307.2"; gene_type "protein_coding"; gene_name "Lypla1"; transcript_type "protein_coding"; transcript_name "Lypla1-201"; protein_id "ENSMUSP00000027036.5"; transcript_support_level "1"; mgi_id "MGI:1344588"; tag "basic"; ccdsid "CCDS14806.1"; havana_gene "OTTMUSG00000021562.1"; havana_transcript "OTTMUST00000051162.1";
chr1	HAVANA	CDS	4909610	4909711	.	+	.	gene_id "ENSMUSG00000025903.15"; transcript_id "ENSMUST00000027036.11"; exon_number "15"; exon_id "ENSMUSE00001220683.2"; gene_type "protein_coding"; gene_name "Lypla1"; transcript_type "protein_coding"; transcript_name "Lypla1-201"; protein_id "ENSMUSP00000027036.5"; transcript_support_level "1"; mgi_id "MGI:1344588"; tag "basic"; ccdsid "CCDS14806.1"; havana_gene "OTTMUSG00000021562.1"; havana_transcript "OTTMUST00000051162.1";
chr1	HAVANA	exon	4909610	4909711	.	+	.	gene_id "ENSMUSG00000025903.15"; transcript_id "ENSMUST00000027036.11"; exon_number "16"; exon_id "ENSMUSE00001220683.2"; gene_type "protein_coding"; gene_name "Lypla1"; transcript_type "protein_coding"; transcript_name "Lypla1-201"; protein_id "ENSMUSP00000027036.5"; transcript_support_level "1"; mgi_id "MGI:1344588"; tag "basic"; ccdsid "CCDS14806.1"; havana_gene "OTTMUSG00000021562.1"; havana_transcript "OTTMUST00000051162.1";
chr1	HAVANA	CDS	4911179	4911355	.	+	.	gene_id "ENSMUSG00000025903.15"; transcript_id "ENSMUST00000027036.11"; exon_number "17"; exon_id "ENSMUSE00001257755.2"; gene_type "protein_coding"; gene_name "Lypla1"; transcript_type "protein_coding"; transcript_name "Lypla1-201"; protein_id "ENSMUSP00000027036.5"; transcript_support_level "1"; mgi_id "MGI:1344588"; tag "basic"; ccdsid "CCDS14806.1"; havana_gene "OTTMUSG00000021562.1"; havana_transcript "OTTMUST00000051162.1";
chr1	HAVANA	exon	4911179	4911355	.	+	.	gene_id "ENSMUSG00000025903.15"; transcript_id "ENSMUST00000027036.11"; exon_number "18"; exon_id "ENSMUSE00001257755.2"; gene_type "protein_coding"; gene_name "Lypla1"; transcript_type "protein_coding"; transcript_name "Lypla1-201"; protein_id "ENSMUSP00000027036.5"; transcript_support_level "1"; mgi_id "MGI:1344588"; tag "basic"; ccdsid "CCDS14806.1"; havana_gene "OTTMUSG00000021562.1"; havana_transcript "OTTMUST00000051162.1";
chr1	HAVANA	CDS	4915186	4915236	.	+	.	gene_id "ENSMUSG00000025903.15"; transcript_id "ENSMUST00000027036.11"; exon_number "19"; exon_id "29";
chr1	HAVANA	exon	4915186	4916962	.	+	.	gene_id "ENSMUSG00000025903.15"; transcript_id "ENSMUST00000027036.11"; exon_number "20"; exon_id "ENSMUSE00000154055.6"; gene_type "protein_coding"; gene_name "Lypla1"; transcript_type "protein_coding"; transcript_name "Lypla1-201"; protein_id "ENSMUSP00000027036.5"; transcript_support_level "1"; mgi_id "MGI:1344588"; tag "basic"; ccdsid "CCDS14806.1"; havana_gene "OTTMUSG00000021562.1"; havana_transcript "OTTMUST00000051162.1";
chr1	HAVANA	stop_codon	4915237	4915239	.	+	.	gene_id "ENSMUSG00000025903.15"; transcript_id "ENSMUST00000027036.11"; exon_number "21"; exon_id "30";
chr1	HAVANA	UTR	4915237	4916962	.	+	.	gene_id "ENSMUSG00000025903.15"; transcript_id "ENSMUST00000027036.11"; exon_number "22"; exon_id "31";
chr1	HAVANA	gene	4928037	4968132	.	+	.	gene_id "ENSMUSG00000033813.16"; transcripts "1"; gene_type "protein_coding"; gene_name "Tcea1"; mgi_id "MGI:1196624"; tag "overlapping_locus"; havana_gene "OTTMUSG00000042348.1";
chr1	HAVANA	transcript	4928037	4968128	.	+	.	gene_id "ENSMUSG00000033813.16"; transcript_id "ENSMUST00000081551.14"; exons "10"; gene_type "protein_coding"; gene_name "Tcea1"; transcript_type "protein_coding"; transcript_name "Tcea1-201"; protein_id "ENSMUSP00000080266.8"; transcript_support_level "1"; mgi_id "MGI:1196624"; tag "non_canonical_U12"; ccdsid "CCDS35505.1"; havana_gene "OTTMUSG00000042348.1"; havana_transcript "OTTMUST00000111602.1";
chr1	HAVANA	UTR	4928037	4928136	.	+	.	gene_id "ENSMUSG00000033813.16"; transcript_id "ENSMUST00000081551.14"; exon_number "1"; exon_id "32";
chr1	HAVANA	exon	4928037	4928199	.	+	.	gene_id "ENSMUSG00000033813.16"; transcript_id "ENSMUST00000081551.14"; exon_number "2"; exon_id "ENSMUSE00000703287.4"; gene_type "protein_coding"; gene_name "Tcea1"; transcript_type "protein_coding"; transcript_name "Tcea1-201"; protein_id "ENSMUSP00000080266.8"; transcript_support_level "1"; mgi_id "MGI:1196624"; tag "non_canonical_U12"; ccdsid "CCDS35505.1"; havana_gene "OTTMUSG00000042348.1"; havana_transcript "OTTMUST00000111602.1";
chr1	HAVANA	start_codon	4928137	4928139	.	+	.	gene_id "ENSMUSG00000033813.16"; transcript_id "ENSMUST00000081551.14"; exon_number "3"; exon_id "33";
chr1	HAVANA	CDS	4928137	4928199	.	+	.	gene_id "ENSMUSG00000033813.16"; transcript_id "ENSMUST00000081551.14"; exon_number "4"; exon_id "34";
chr1	HAVANA	CDS	4937693	4937755	.	+	.	gene_id "ENSMUSG00000033813.16"; transcript_id "ENSMUST00000081551.14"; exon_number "5"; exon_id "ENSMUSE00001206040.2"; gene_type "protein_coding"; gene_name "Tcea1"; transcript_type "protein_coding"; transcript_name "Tcea1-201"; protein_id "ENSMUSP00000080266.8"; transcript_support_level "1"; mgi_id "MGI:1196624"; tag "non_canonical_U12"; ccdsid "CCDS35505.1"; havana_gene "OTTMUSG00000042348.1"; havana_transcript "OTTMUST00000111602.1";
chr1	HAVANA	exon	4937693	4937755	.	+	.	gene_id "ENSMUSG00000033813.16"; transcript_id "ENSMUST00000081551.14"; exon_number "6"; exon_id "ENSMUSE00001206040.2"; gene_type "protein_coding"; gene_name "Tcea1"; transcript_type "protein_coding"; transcript_name "Tcea1-201"; protein_id "ENSMUSP00000080266.8"; transcript_support_level "1"; mgi_id "MGI:1196624"; tag "non_canonical_U12"; ccdsid "CCDS35505.1"; havana_gene "OTTMUSG00000042348.1"; havana_transcript "OTTMUST00000111602.1";
chr1	HAVANA	CDS	4948250	4948355	.	+	.	gene_id "ENSMUSG00000033813.16"; transcript_id "ENSMUST00000081551.14"; exon_number "7"; exon_id "ENSMUSE00001272243.2"; gene_type "protein_coding"; gene_name "Tcea1"; transcript_type "protein_coding"; transcript_name "Tcea1-201"; protein_id "ENSMUSP00000080266.8"; transcript_support_level "1"; mgi_id "MGI:1196624"; tag "non_canonical_U12"; ccdsid "CCDS35505.1"; havana_gene "OTTMUSG00000042348.1"; havana_transcript "OTTMUST00000111602.1";
chr1	HAVANA	exon	4948250	4948355	.	+	.	gene_id "ENSMUSG00000033813.16"; transcript_id "ENSMUST00000081551.14"; exon_number "8"; exon_id "ENSMUSE00001272243.2"; gene_type "protein_coding"; gene_name "Tcea1"; transcript_type "protein_coding"; transcript_name "Tcea1-201"; protein_id "ENSMUSP00000080266.8"; transcript_support_level "1"; mgi_id "MGI:1196624"; tag "non_canonical_U12"; ccdsid "CCDS35505.1"; havana_gene "OTTMUSG00000042348.1"; havana_transcript "OTTMUST00000111602.1";
chr1	HAVANA	CDS	4956967	4957054	.	+	.	gene_id "ENSMUSG00000033813.16"; transcript_id "ENSMUST00000081551.14"; exon_number "9"; exon_id "ENSMUSE00000703278.2"; gene_type "protein_coding"; gene_name "Tcea1"; transcript_type "protein_coding"; transcript_name "Tcea1-201"; protein_id "ENSMUSP00000080266.8"; transcript_support_level "1"; mgi_id "MGI:1196624"; tag "non_canonical_U12"; ccdsid "CCDS35505.1"; havana_gene "OTTMUSG00000042348.1"; havana_transcript "OTTMUST00000111602.1";
chr1	HAVANA	exon	4956967	4957054	.	+	.	gene_id "ENSMUSG00000033813.16"; transcript_id "ENSMUST00000081551.14"; exon_number "10"; exon_id "ENSMUSE00000703278.2"; gene_type "protein_coding"; gene_name "Tcea1"; transcript_type "protein_coding"; transcript_name "Tcea1-201"; protein_id "ENSMUSP00000080266.8"; transcript_support_level "1"; mgi_id "MGI:1196624"; tag "non_canonical_U12"; ccdsid "CCDS35505.1"; havana_gene "OTTMUSG00000042348.1"; havana_transcript "OTTMUST00000111602.1";
chr1	HAVANA	CDS	4959680	4959825	.	+	.	gene_id "ENSMUSG00000033813.16"; transcript_id "ENSMUST00000081551.14"; exon_number "11"; exon_id "ENSMUSE00000703274.2"; gene_type "protein_coding"; gene_name "Tcea1"; transcript_type "protein_coding"; transcript_name "Tcea1-201"; protein_id "ENSMUSP00000080266.8"; transcript_support_level "1"; mgi_id "MGI:1196624"; tag "non_canonical_U12"; ccdsid "CCDS35505.1"; havana_gene "OTTMUSG00000042348.1"; havana_transcript "OTTMUST00000111602.1";
chr1	HAVANA	exon	4959680	4959825	.	+	.	gene_id "ENSMUSG00000033813.16"; transcript_id "ENSMUST00000081551.14"; exon_number "12"; exon_id "ENSMUSE00000703274.2"; gene_type "protein_coding"; gene_name "Tcea1"; transcript_type "protein_coding"; transcript_name "Tcea1-201"; protein_id "ENSMUSP00000080266.8"; transcript_support_level "1"; mgi_id "MGI:1196624"; tag "non_canonical_U12"; ccdsid "CCDS35505.1"; havana_gene "OTTMUSG00000042348.1"; havana_transcript "OTTMUST00000111602.1";
chr1	HAVANA	CDS	4960963	4961019	.	+	.	gene_id "ENSMUSG00000033813.16"; transcript_id "ENSMUST00000081551.14"; exon_number "13"; exon_id "ENSMUSE00000703272.2"; gene_type "protein_coding"; gene_name "Tcea1"; transcript_type "protein_coding"; transcript_name "Tcea1-201"; protein_id "ENSMUSP00000080266.8"; transcript_support_level "1"; mgi_id "MGI:1196624"; tag "non_canonical_U12"; ccdsid "CCDS35505.1"; havana_gene "OTTMUSG00000042348.1"; havana_transcript "OTTMUST00000111602.1";
chr1	HAVANA	exon	4960963	4961019	.	+	.	gene_id "ENSMUSG00000033813.16"; transcript_id "ENSMUST00000081551.14"; exon_number "14"; exon_id "ENSMUSE00000703272.2"; gene_type "protein_coding"; gene_name "Tcea1"; transcript_type "protein_coding"; transcript_name "Tcea1-201"; protein_id "ENSMUSP00000080266.8"; transcript_support_level "1"; mgi_id "MGI:1196624"; tag "non_canonical_U12"; ccdsid "CCDS35505.1"; havana_gene "OTTMUSG00000042348.1"; havana_transcript "OTTMUST00000111602.1";
chr1	HAVANA	CDS	4962138	4962292	.	+	.	gene_id "ENSMUSG00000033813.16"; transcript_id "ENSMUST00000081551.14"; exon_number "15"; exon_id "ENSMUSE00000604802.4"; gene_type "protein_coding"; gene_name "Tcea1"; transcript_type "protein_coding"; transcript_name "Tcea1-201"; protein_id "ENSMUSP00000080266.8"; transcript_support_level "1"; mgi_id "MGI:1196624"; tag "non_canonical_U12"; ccdsid "CCDS35505.1"; havana_gene "OTTMUSG00000042348.1"; havana_transcript "OTTMUST00000111602.1";
chr1	HAVANA	exon	4962138	4962292	.	+	.	gene_id "ENSMUSG00000033813.16"; transcript_id "ENSMUST00000081551.14"; exon_number "16"; exon_id "ENSMUSE00000604802.4"; gene_type "protein_coding"; gene_name "Tcea1"; transcript_type "protein_coding"; transcript_name "Tcea1-201"; protein_id "ENSMUSP00000080266.8"; transcript_support_level "1"; mgi_id "MGI:1196624"; tag "non_canonical_U12"; ccdsid "CCDS35505.1"; havana_gene "OTTMUSG00000042348.1"; havana_transcript "OTTMUST00000111602.1";
chr1	HAVANA	CDS	4963640	4963786	.	+	.	gene_id "ENSMUSG00000033813.16"; transcript_id "ENSMUST00000081551.14"; exon_number "17"; exon_id "ENSMUSE00000604808.2"; gene_type "protein_coding"; gene_name "Tcea1"; transcript_type "protein_coding"; transcript_name "Tcea1-201"; protein_id "ENSMUSP00000080266.8"; transcript_support_level "1"; mgi_id "MGI:1196624"; tag "non_canonical_U12"; ccdsid "CCDS35505.1"; havana_gene "OTTMUSG00000042348.1"; havana_transcript "OTTMUST00000111602.1";
chr1	HAVANA	exon	4963640	4963786	.	+	.	gene_id "ENSMUSG00000033813.16"; transcript_id "ENSMUST00000081551.14"; exon_number "18"; exon_id "ENSMUSE00000604808.2"; gene_type "protein_coding"; gene_name "Tcea1"; transcript_type "protein_coding"; transcript_name "Tcea1-201"; protein_id "ENSMUSP00000080266.8"; transcript_support_level "1"; mgi_id "MGI:1196624"; tag "non_canonical_U12"; ccdsid "CCDS35505.1"; havana_gene "OTTMUSG00000042348.1"; havana_transcript "OTTMUST00000111602.1";
chr1	HAVANA	CDS	4965157	4965228	.	+	.	gene_id "ENSMUSG00000033813.16"; transcript_id "ENSMUST00000081551.14"; exon_number "19"; exon_id "ENSMUSE00000359863.6"; gene_type "protein_coding"; gene_name "Tcea1"; transcript_type "protein_coding"; transcript_name "Tcea1-201"; protein_id "ENSMUSP00000080266.8"; transcript_support_level "1"; mgi_id "MGI:1196624"; tag "non_canonical_U12"; ccdsid "CCDS35505.1"; havana_gene "OTTMUSG00000042348.1"; havana_transcript "OTTMUST00000111602.1";
chr1	HAVANA	exon	4965157	4965228	.	+	.	gene_id "ENSMUSG00000033813.16"; transcript_id "ENSMUST00000081551.14"; exon_number "20"; exon_id "ENSMUSE00000359863.6"; gene_type "protein_coding"; gene_name "Tcea1"; transcript_type "protein_coding"; transcript_name "Tcea1-201"; protein_id "ENSMUSP00000080266.8"; transcript_support_level "1"; mgi_id "MGI:1196624"; tag "non_canonical_U12"; ccdsid "CCDS35505.1"; havana_gene "OTTMUSG00000042348.1"; havana_transcript "OTTMUST00000111602.1";
chr1	HAVANA	CDS	4966579	4966584	.	+	.	gene_id "ENSMUSG00000033813.16"; transcript_id "ENSMUST00000081551.14"; exon_number "21"; exon_id "35";
chr1	HAVANA	exon	4966579	4968128	.	+	.	gene_id "ENSMUSG00000033813.16"; transcript_id "ENSMUST00000081551.14"; exon_number "22"; exon_id "ENSMUSE00001050222.2"; gene_type "protein_coding"; gene_name "Tcea1"; transcript_type "protein_coding"; transcript_name "Tcea1-201"; protein_id "ENSMUSP00000080266.8"; transcript_support_level "1"; mgi_id "MGI:1196624"; tag "non_canonical_U12"; ccdsid "CCDS35505.1"; havana_gene "OTTMUSG00000042348.1"; havana_transcript "OTTMUST00000111602.1";
chr1	HAVANA	stop_codon	4966585	4966587	.	+	.	gene_id "ENSMUSG00000033813.16"; transcript_id "ENSMUST00000081551.14"; exon_number "23"; exon_id "36";
chr1	HAVANA	UTR	4966585	4968128	.	+	.	gene_id "ENSMUSG00000033813.16"; transcript_id "ENSMUST00000081551.14"; exon_number "24"; exon_id "37";
chr1	HAVANA	gene	4979799	5140508	.	-	.	gene_id "ENSMUSG00000002459.18"; transcripts "1"; gene_type "protein_coding"; gene_name "Rgs20"; mgi_id "MGI:1929866"; tag "overlapping_locus"; havana_gene "OTTMUSG00000029338.1";
chr1	HAVANA	transcript	4979799	5089762	.	-	.	gene_id "ENSMUSG00000002459.18"; transcript_id "ENSMUST00000002533.15"; exons "5"; gene_type "protein_coding"; gene_name "Rgs20"; transcript_type "protein_coding"; transcript_name "Rgs20-201"; protein_id "ENSMUSP00000002533.9"; transcript_support_level "1"; mgi_id "MGI:1929866"; tag "basic"; ccdsid "CCDS14807.1"; havana_gene "OTTMUSG00000029338.1"; havana_transcript "OTTMUST00000072687.1";
chr1	HAVANA	UTR	5089603	5089762	.	-	.	gene_id "ENSMUSG00000002459.18"; transcript_id "ENSMUST00000002533.15"; exon_number "1"; exon_id "38";
chr1	HAVANA	start_codon	5089600	5089602	.	-	.	gene_id "ENSMUSG00000002459.18"; transcript_id "ENSMUST00000002533.15"; exon_number "2"; exon_id "39";
chr1	HAVANA	exon	5089534	5089762	.	-	.	gene_id "ENSMUSG00000002459.18"; transcript_id "ENSMUST00000002533.15"; exon_number "3"; exon_id "ENSMUSE00000814493.2"; gene_type "protein_coding"; gene_name "Rgs20"; transcript_type "protein_coding"; transcript_name "Rgs20-201"; protein_id "ENSMUSP00000002533.9"; transcript_support_level "1"; mgi_id "MGI:1929866"; tag "basic"; ccdsid "CCDS14807.1"; havana_gene "OTTMUSG00000029338.1"; havana_transcript "OTTMUST00000072687.1";
chr1	HAVANA	CDS	5089534	5089602	.	-	.	gene_id "ENSMUSG00000002459.18"; transcript_id "ENSMUST00000002533.15"; exon_number "4"; exon_id "ENSMUSE00001269943.2"; gene_type "protein_coding"; gene_name "Rgs20"; transcript_type "protein_coding"; transcript_name "Rgs20-201"; protein_id "ENSMUSP00000002533.9"; transcript_support_level "1"; mgi_id "MGI:1929866"; tag "basic"; ccdsid "CCDS14807.1"; havana_gene "OTTMUSG00000029338.1"; havana_transcript "OTTMUST00000072687.1";
chr1	HAVANA	exon	4994070	4994212	.	-	.	gene_id "ENSMUSG00000002459.18"; transcript_id "ENSMUST00000002533.15"; exon_number "5"; exon_id "ENSMUSE00001258222.2"; gene_type "protein_coding"; gene_name "Rgs20"; transcript_type "protein_coding"; transcript_name "Rgs20-201"; protein_id "ENSMUSP00000002533.9"; transcript_support_level "1"; mgi_id "MGI:1929866"; tag "basic"; ccdsid "CCDS14807.1"; havana_gene "OTTMUSG00000029338.1"; havana_transcript "OTTMUST00000072687.1";
chr1	HAVANA	CDS	4994070	4994212	.	-	.	gene_id "ENSMUSG00000002459.18"; transcript_id "ENSMUST00000002533.15"; exon_number "6"; exon_id "ENSMUSE00001258222.2"; gene_type "protein_coding"; gene_name "Rgs20"; transcript_type "protein_coding"; transcript_name "Rgs20-201"; protein_id "ENSMUSP00000002533.9"; transcript_support_level "1"; mgi_id "MGI:1929866"; tag "basic"; ccdsid "CCDS14807.1"; havana_gene "OTTMUSG00000029338.1"; havana_transcript "OTTMUST00000072687.1";
chr1	HAVANA	exon	4987120	4987203	.	-	.	gene_id "ENSMUSG00000002459.18"; transcript_id "ENSMUST00000002533.15"; exon_number "7"; exon_id "ENSMUSE00001235188.2"; gene_type "protein_coding"; gene_name "Rgs20"; transcript_type "protein_coding"; transcript_name "Rgs20-201"; protein_id "ENSMUSP00000002533.9"; transcript_support_level "1"; mgi_id "MGI:1929866"; tag "basic"; ccdsid "CCDS14807.1"; havana_gene "OTTMUSG00000029338.1"; havana_transcript "OTTMUST00000072687.1";
chr1	HAVANA	CDS	4987120	4987203	.	-	.	gene_id "ENSMUSG00000002459.18"; transcript_id "ENSMUST00000002533.15"; exon_number "8"; exon_id "ENSMUSE00001235188.2"; gene_type "protein_coding"; gene_name "Rgs20"; transcript_type "protein_coding"; transcript_name "Rgs20-201"; protein_id "ENSMUSP00000002533.9"; transcript_support_level "1"; mgi_id "MGI:1929866"; tag "basic"; ccdsid "CCDS14807.1"; havana_gene "OTTMUSG00000029338.1"; havana_transcript "OTTMUST00000072687.1";
chr1	HAVANA	exon	4982537	4982771	.	-	.	gene_id "ENSMUSG00000002459.18"; transcript_id "ENSMUST00000002533.15"; exon_number "9"; exon_id "ENSMUSE00001302489.2"; gene_type "protein_coding"; gene_name "Rgs20"; transcript_type "protein_coding"; transcript_name "Rgs20-201"; protein_id "ENSMUSP00000002533.9"; transcript_support_level "1"; mgi_id "MGI:1929866"; tag "basic"; ccdsid "CCDS14807.1"; havana_gene "OTTMUSG00000029338.1"; havana_transcript "OTTMUST00000072687.1";
chr1	HAVANA	CDS	4982537	4982771	.	-	.	gene_id "ENSMUSG00000002459.18"; transcript_id "ENSMUST00000002533.15"; exon_number "10"; exon_id "ENSMUSE00001302489.2"; gene_type "protein_coding"; gene_name "Rgs20"; transcript_type "protein_coding"; transcript_name "Rgs20-201"; protein_id "ENSMUSP00000002533.9"; transcript_support_level "1"; mgi_id "MGI:1929866"; tag "basic"; ccdsid "CCDS14807.1"; havana_gene "OTTMUSG00000029338.1"; havana_transcript "OTTMUST00000072687.1";
chr1	HAVANA	CDS	4980700	4980885	.	-	.	gene_id "ENSMUSG00000002459.18"; transcript_id "ENSMUST00000002533.15"; exon_number "11"; exon_id "40";
chr1	HAVANA	stop_codon	4980697	4980699	.	-	.	gene_id "ENSMUSG00000002459.18"; transcript_id "ENSMUST00000002533.15"; exon_number "12"; exon_id "41";
chr1	HAVANA	exon	4979799	4980885	.	-	.	gene_id "ENSMUSG00000002459.18"; transcript_id "ENSMUST00000002533.15"; exon_number "13"; exon_id "ENSMUSE00000361900.8"; gene_type "protein_coding"; gene_name "Rgs20"; transcript_type "protein_coding"; transcript_name "Rgs20-201"; protein_id "ENSMUSP00000002533.9"; transcript_support_level "1"; mgi_id "MGI:1929866"; tag "basic"; ccdsid "CCDS14807.1"; havana_gene "OTTMUSG00000029338.1"; havana_transcript "OTTMUST00000072687.1";
chr1	HAVANA	UTR	4979799	4980699	.	-	.	gene_id "ENSMUSG00000002459.18"; transcript_id "ENSMUST00000002533.15"; exon_number "14"; exon_id "42";
chr1	HAVANA	gene	5140241	5232752	.	+	.	gene_id "ENSMUSG00000033793.13"; transcripts "5"; gene_type "protein_coding"; gene_name "Atp6v1h"; mgi_id "MGI:1914864"; havana_gene "OTTMUSG00000050145.1";
chr1	HAVANA	transcript	5153303	5232752	.	+	.	gene_id "ENSMUSG00000033793.13"; transcript_id "ENSMUST00000044369.13"; exons "14"; gene_type "protein_coding"; gene_name "Atp6v1h"; transcript_type "protein_coding"; transcript_name "Atp6v1h-201"; protein_id "ENSMUSP00000040756.8"; transcript_support_level "1"; mgi_id "MGI:1914864"; tag "basic"; ccdsid "CCDS14808.1"; havana_gene "OTTMUSG00000050145.1"; havana_transcript "OTTMUST00000127490.1";
chr1	HAVANA	UTR	5153303	5153501	.	+	.	gene_id "ENSMUSG00000033793.13"; transcript_id "ENSMUST00000044369.13"; exon_number "1"; exon_id "ENSMUSE00001345418.2"; gene_type "protein_coding"; gene_name "Atp6v1h"; transcript_type "protein_coding"; transcript_name "Atp6v1h-201"; protein_id "ENSMUSP00000040756.8"; transcript_support_level "1"; mgi_id "MGI:1914864"; tag "basic"; ccdsid "CCDS14808.1"; havana_gene "OTTMUSG00000050145.1"; havana_transcript "OTTMUST00000127490.1";
chr1	HAVANA	exon	5153303	5153501	.	+	.	gene_id "ENSMUSG00000033793.13"; transcript_id "ENSMUST00000044369.13"; exon_number "2"; exon_id "ENSMUSE00001345418.2"; gene_type "protein_coding"; gene_name "Atp6v1h"; transcript_type "protein_coding"; transcript_name "Atp6v1h-201"; protein_id "ENSMUSP00000040756.8"; transcript_support_level "1"; mgi_id "MGI:1914864"; tag "basic"; ccdsid "CCDS14808.1"; havana_gene "OTTMUSG00000050145.1"; havana_transcript "OTTMUST00000127490.1";
chr1	HAVANA	UTR	5154640	5154673	.	+	.	gene_id "ENSMUSG00000033793.13"; transcript_id "ENSMUST00000044369.13"; exon_number "3"; exon_id "43";
chr1	HAVANA	exon	5154640	5154786	.	+	.	gene_id "ENSMUSG00000033793.13"; transcript_id "ENSMUST00000044369.13"; exon_number "4"; exon_id "ENSMUSE00001345433.2"; gene_type "protein_coding"; gene_name "Atp6v1h"; transcript_type "protein_coding"; transcript_name "Atp6v1h-201"; protein_id "ENSMUSP00000040756.8"; transcript_support_level "1"; mgi_id "MGI:1914864"; tag "basic"; ccdsid "CCDS14808.1"; havana_gene "OTTMUSG00000050145.1"; havana_transcript "OTTMUST00000127490.1";
chr1	HAVANA	start_codon	5154674	5154676	.	+	.	gene_id "ENSMUSG00000033793.13"; transcript_id "ENSMUST00000044369.13"; exon_number "5"; exon_id "44";
chr1	HAVANA	CDS	5154674	5154786	.	+	.	gene_id "ENSMUSG00000033793.13"; transcript_id "ENSMUST00000044369.13"; exon_number "6"; exon_id "45";
chr1	HAVANA	CDS	5159232	5159334	.	+	.	gene_id "ENSMUSG00000033793.13"; transcript_id "ENSMUST00000044369.13"; exon_number "7"; exon_id "ENSMUSE00001340041.2"; gene_type "protein_coding"; gene_name "Atp6v1h"; transcript_type "protein_coding"; transcript_name "Atp6v1h-201"; protein_id "ENSMUSP00000040756.8"; transcript_support_level "1"; mgi_id "MGI:1914864"; tag "basic"; ccdsid "CCDS14808.1"; havana_gene "OTTMUSG00000050145.1"; havana_transcript "OTTMUST00000127490.1";
chr1	HAVANA	exon	5159232	5159334	.	+	.	gene_id "ENSMUSG00000033793.13"; transcript_id "ENSMUST00000044369.13"; exon_number "8"; exon_id "ENSMUSE00001340041.2"; gene_type "protein_coding"; gene_name "Atp6v1h"; transcript_type "protein_coding"; transcript_name "Atp6v1h-201"; protein_id "ENSMUSP00000040756.8"; transcript_support_level "1"; mgi_id "MGI:1914864"; tag "basic"; ccdsid "CCDS14808.1"; havana_gene "OTTMUSG00000050145.1"; havana_transcript "OTTMUST00000127490.1";
chr1	HAVANA	CDS	5163586	5163675	.	+	.	gene_id "ENSMUSG00000033793.13"; transcript_id "ENSMUST00000044369.13"; exon_number "9"; exon_id "ENSMUSE00001341283.2"; gene_type "protein_coding"; gene_name "Atp6v1h"; transcript_type "protein_coding"; transcript_name "Atp6v1h-201"; protein_id "ENSMUSP00000040756.8"; transcript_support_level "1"; mgi_id "MGI:1914864"; tag "basic"; ccdsid "CCDS14808.1"; havana_gene "OTTMUSG00000050145.1"; havana_transcript "OTTMUST00000127490.1";
chr1	HAVANA	exon	5163586	5163675	.	+	.	gene_id "ENSMUSG00000033793.13"; transcript_id "ENSMUST00000044369.13"; exon_number "10"; exon_id "ENSMUSE00001341283.2"; gene_type "protein_coding"; gene_name "Atp6v1h"; transcript_type "protein_coding"; transcript_name "Atp6v1h-201"; protein_id "ENSMUSP00000040756.8"; transcript_support_level "1"; mgi_id "MGI:1914864"; tag "basic"; ccdsid "CCDS14808.1"; havana_gene "OTTMUSG00000050145.1"; havana_transcript "OTTMUST00000127490.1";
chr1	HAVANA	CDS	5165838	5165951	.	+	.	gene_id "ENSMUSG00000033793.13"; transcript_id "ENSMUST00000044369.13"; exon_number "11"; exon_id "ENSMUSE00001343109.2"; gene_type "protein_coding"; gene_name "Atp6v1h"; transcript_type "protein_coding"; transcript_name "Atp6v1h-201"; protein_id "ENSMUSP00000040756.8"; transcript_support_level "1"; mgi_id "MGI:1914864"; tag "basic"; ccdsid "CCDS14808.1"; havana_gene "OTTMUSG00000050145.1"; havana_transcript "OTTMUST00000127490.1";
chr1	HAVANA	exon	5165838	5165951	.	+	.	gene_id "ENSMUSG00000033793.13"; transcript_id "ENSMUST00000044369.13"; exon_number "12"; exon_id "ENSMUSE00001343109.2"; gene_type "protein_coding"; gene_name "Atp6v1h"; transcript_type "protein_coding"; transcript_name "Atp6v1h-201"; protein_id "ENSMUSP00000040756.8"; transcript_support_level "1"; mgi_id "MGI:1914864"; tag "basic"; ccdsid "CCDS14808.1"; havana_gene "OTTMUSG00000050145.1"; havana_transcript "OTTMUST00000127490.1";
chr1	HAVANA	CDS	5168252	5168356	.	+	.	gene_id "ENSMUSG00000033793.13"; transcript_id "ENSMUST00000044369.13"; exon_number "13"; exon_id "ENSMUSE00000230796.4"; gene_type "protein_coding"; gene_name "Atp6v1h"; transcript_type "protein_coding"; transcript_name "Atp6v1h-201"; protein_id "ENSMUSP00000040756.8"; transcript_support_level "1"; mgi_id "MGI:1914864"; tag "basic"; ccdsid "CCDS14808.1"; havana_gene "OTTMUSG00000050145.1"; havana_transcript "OTTMUST00000127490.1";
chr1	HAVANA	exon	5168252	5168356	.	+	.	gene_id "ENSMUSG00000033793.13"; transcript_id "ENSMUST00000044369.13"; exon_number "14"; exon_id "ENSMUSE00000230796.4"; gene_type "protein_coding"; gene_name "Atp6v1h"; transcript_type "protein_coding"; transcript_name "Atp6v1h-201"; protein_id "ENSMUSP00000040756.8"; transcript_support_level "1"; mgi_id "MGI:1914864"; tag "basic"; ccdsid "CCDS14808.1"; havana_gene "OTTMUSG00000050145.1"; havana_transcript "OTTMUST00000127490.1";
chr1	HAVANA	CDS	5171293	5171346	.	+	.	gene_id "ENSMUSG00000033793.13"; transcript_id "ENSMUST00000044369.13"; exon_number "15"; exon_id "ENSMUSE00001343493.2"; gene_type "protein_coding"; gene_name "Atp6v1h"; transcript_type "protein_coding"; transcript_name "Atp6v1h-201"; protein_id "ENSMUSP00000040756.8"; transcript_support_level "1"; mgi_id "MGI:1914864"; tag "basic"; ccdsid "CCDS14808.1"; havana_gene "OTTMUSG00000050145.1"; havana_transcript "OTTMUST00000127490.1";
chr1	HAVANA	exon	5171293	5171346	.	+	.	gene_id "ENSMUSG00000033793.13"; transcript_id "ENSMUST00000044369.13"; exon_number "16"; exon_id "ENSMUSE00001343493.2"; gene_type "protein_coding"; gene_name "Atp6v1h"; transcript_type "protein_coding"; transcript_name "Atp6v1h-201"; protein_id "ENSMUSP00000040756.8"; transcript_support_level "1"; mgi_id "MGI:1914864"; tag "basic"; ccdsid "CCDS14808.1"; havana_gene "OTTMUSG00000050145.1"; havana_transcript "OTTMUST00000127490.1";
chr1	HAVANA	CDS	5187613	5187710	.	+	.	gene_id "ENSMUSG00000033793.13"; transcript_id "ENSMUST00000044369.13"; exon_number "17"; exon_id "ENSMUSE00000230779.6"; gene_type "protein_coding"; gene_name "Atp6v1h"; transcript_type "protein_coding"; transcript_name "Atp6v1h-201"; protein_id "ENSMUSP00000040756.8"; transcript_support_level "1"; mgi_id "MGI:1914864"; tag "basic"; ccdsid "CCDS14808.1"; havana_gene "OTTMUSG00000050145.1"; havana_transcript "OTTMUST00000127490.1";
chr1	HAVANA	exon	5187613	5187710	.	+	.	gene_id "ENSMUSG00000033793.13"; transcript_id "ENSMUST00000044369.13"; exon_number "18"; exon_id "ENSMUSE00000230779.6"; gene_type "protein_coding"; gene_name "Atp6v1h"; transcript_type "protein_coding"; transcript_name "Atp6v1h-201"; protein_id "ENSMUSP00000040756.8"; transcript_support_level "1"; mgi_id "MGI:1914864"; tag "basic"; ccdsid "CCDS14808.1"; havana_gene "OTTMUSG00000050145.1"; havana_transcript "OTTMUST00000127490.1";
chr1	HAVANA	CDS	5194500	5194692	.	+	.	gene_id "ENSMUSG00000033793.13"; transcript_id "ENSMUST00000044369.13"; exon_number "19"; exon_id "ENSMUSE00000230772.4"; gene_type "protein_coding"; gene_name "Atp6v1h"; transcript_type "protein_coding"; transcript_name "Atp6v1h-201"; protein_id "ENSMUSP00000040756.8"; transcript_support_level "1"; mgi_id "MGI:1914864"; tag "basic"; ccdsid "CCDS14808.1"; havana_gene "OTTMUSG00000050145.1"; havana_transcript "OTTMUST00000127490.1";
chr1	HAVANA	exon	5194500	5194692	.	+	.	gene_id "ENSMUSG00000033793.13"; transcript_id "ENSMUST00000044369.13"; exon_number "20"; exon_id "ENSMUSE00000230772.4"; gene_type "protein_coding"; gene_name "Atp6v1h"; transcript_type "protein_coding"; transcript_name "Atp6v1h-201"; protein_id "ENSMUSP00000040756.8"; transcript_support_level "1"; mgi_id "MGI:1914864"; tag "basic"; ccdsid "CCDS14808.1"; havana_gene "OTTMUSG00000050145.1"; havana_transcript "OTTMUST00000127490.1";
chr1	HAVANA	CDS	5203307	5203485	.	+	.	gene_id "ENSMUSG00000033793.13"; transcript_id "ENSMUST00000044369.13"; exon_number "21"; exon_id "ENSMUSE00000230765.4"; gene_type "protein_coding"; gene_name "Atp6v1h"; transcript_type "protein_coding"; transcript_name "Atp6v1h-201"; protein_id "ENSMUSP00000040756.8"; transcript_support_level "1"; mgi_id "MGI:1914864"; tag "basic"; ccdsid "CCDS14808.1"; havana_gene "OTTMUSG00000050145.1"; havana_transcript "OTTMUST00000127490.1";
chr1	HAVANA	exon	5203307	5203485	.	+	.	gene_id "ENSMUSG00000033793.13"; transcript_id "ENSMUST00000044369.13"; exon_number "22"; exon_id "ENSMUSE00000230765.4"; gene_type "protein_coding"; gene_name "Atp6v1h"; transcript_type "protein_coding"; transcript_name "Atp6v1h-201"; protein_id "ENSMUSP00000040756.8"; transcript_support_level "1"; mgi_id "MGI:1914864"; tag "basic"; ccdsid "CCDS14808.1"; havana_gene "OTTMUSG00000050145.1"; havana_transcript "OTTMUST00000127490.1";
chr1	HAVANA	CDS	5206035	5206160	.	+	.	gene_id "ENSMUSG00000033793.13"; transcript_id "ENSMUST00000044369.13"; exon_number "23"; exon_id "ENSMUSE00000230756.4"; gene_type "protein_coding"; gene_name "Atp6v1h"; transcript_type "protein_coding"; transcript_name "Atp6v1h-201"; protein_id "ENSMUSP00000040756.8"; transcript_support_level "1"; mgi_id "MGI:1914864"; tag "basic"; ccdsid "CCDS14808.1"; havana_gene "OTTMUSG00000050145.1"; havana_transcript "OTTMUST00000127490.1";
chr1	HAVANA	exon	5206035	5206160	.	+	.	gene_id "ENSMUSG00000033793.13"; transcript_id "ENSMUST00000044369.13"; exon_number "24"; exon_id "ENSMUSE00000230756.4"; gene_type "protein_coding"; gene_name "Atp6v1h"; transcript_type "protein_coding"; transcript_name "Atp6v1h-201"; protein_id "ENSMUSP00000040756.8"; transcript_support_level "1"; mgi_id "MGI:1914864"; tag "basic"; ccdsid "CCDS14808.1"; havana_gene "OTTMUSG00000050145.1"; havana_transcript "OTTMUST00000127490.1";
chr1	HAVANA	CDS	5213973	5214074	.	+	.	gene_id "ENSMUSG00000033793.13"; transcript_id "ENSMUST00000044369.13"; exon_number "25"; exon_id "ENSMUSE00000230751.4"; gene_type "protein_coding"; gene_name "Atp6v1h"; transcript_type "protein_coding"; transcript_name "Atp6v1h-201"; protein_id "ENSMUSP00000040756.8"; transcript_support_level "1"; mgi_id "MGI:1914864"; tag "basic"; ccdsid "CCDS14808.1"; havana_gene "OTTMUSG00000050145.1"; havana_transcript "OTTMUST00000127490.1";
chr1	HAVANA	exon	5213973	5214074	.	+	.	gene_id "ENSMUSG00000033793.13"; transcript_id "ENSMUST00000044369.13"; exon_number "26"; exon_id "ENSMUSE00000230751.4"; gene_type "protein_coding"; gene_name "Atp6v1h"; transcript_type "protein_coding"; transcript_name "Atp6v1h-201"; protein_id "ENSMUSP00000040756.8"; transcript_support_level "1"; mgi_id "MGI:1914864"; tag "basic"; ccdsid "CCDS14808.1"; havana_gene "OTTMUSG00000050145.1"; havana_transcript "OTTMUST00000127490.1";
chr1	HAVANA	CDS	5220171	5220284	.	+	.	gene_id "ENSMUSG00000033793.13"; transcript_id "ENSMUST00000044369.13"; exon_number "27"; exon_id "ENSMUSE00000406819.4"; gene_type "protein_coding"; gene_name "Atp6v1h"; transcript_type "protein_coding"; transcript_name "Atp6v1h-201"; protein_id "ENSMUSP00000040756.8"; transcript_support_level "1"; mgi_id "MGI:1914864"; tag "basic"; ccdsid "CCDS14808.1"; havana_gene "OTTMUSG00000050145.1"; havana_transcript "OTTMUST00000127490.1";
chr1	HAVANA	exon	5220171	5220284	.	+	.	gene_id "ENSMUSG00000033793.13"; transcript_id "ENSMUST00000044369.13"; exon_number "28"; exon_id "ENSMUSE00000406819.4"; gene_type "protein_coding"; gene_name "Atp6v1h"; transcript_type "protein_coding"; transcript_name "Atp6v1h-201"; protein_id "ENSMUSP00000040756.8"; transcript_support_level "1"; mgi_id "MGI:1914864"; tag "basic"; ccdsid "CCDS14808.1"; havana_gene "OTTMUSG00000050145.1"; havana_transcript "OTTMUST00000127490.1";
chr1	HAVANA	CDS	5232328	5232385	.	+	.	gene_id "ENSMUSG00000033793.13"; transcript_id "ENSMUST00000044369.13"; exon_number "29"; exon_id "46";
chr1	HAVANA	exon	5232328	5232752	.	+	.	gene_id "ENSMUSG00000033793.13"; transcript_id "ENSMUST00000044369.13"; exon_number "30"; exon_id "ENSMUSE00000554260.6"; gene_type "protein_coding"; gene_name "Atp6v1h"; transcript_type "protein_coding"; transcript_name "Atp6v1h-201"; protein_id "ENSMUSP00000040756.8"; transcript_support_level "1"; mgi_id "MGI:1914864"; tag "basic"; ccdsid "CCDS14808.1"; havana_gene "OTTMUSG00000050145.1"; havana_transcript "OTTMUST00000127490.1";
chr1	HAVANA	stop_codon	5232386	5232388	.	+	.	gene_id "ENSMUSG00000033793.13"; transcript_id "ENSMUST00000044369.13"; exon_number "31"; exon_id "47";
chr1	HAVANA	UTR	5232386	5232752	.	+	.	gene_id "ENSMUSG00000033793.13"; transcript_id "ENSMUST00000044369.13"; exon_number "32"; exon_id "48";
chr1	IsoQuant	transcript	5153331	5232642	.	+	.	gene_id "ENSMUSG00000033793.13"; transcript_id "transcript88.chr1.nic"; exons "13";
chr1	IsoQuant	exon	5153331	5153848	.	+	.	gene_id "ENSMUSG00000033793.13"; transcript_id "transcript88.chr1.nic"; exon_number "1"; exon_id "49";
chr1	IsoQuant	exon	5154640	5154786	.	+	.	gene_id "ENSMUSG00000033793.13"; transcript_id "transcript88.chr1.nic"; exon_number "2"; exon_id "ENSMUSE00001345433.2";
chr1	IsoQuant	exon	5159232	5159334	.	+	.	gene_id "ENSMUSG00000033793.13"; transcript_id "transcript88.chr1.nic"; exon_number "3"; exon_id "ENSMUSE00001340041.2";
chr1	IsoQuant	exon	5163586	5163675	.	+	.	gene_id "ENSMUSG00000033793.13"; transcript_id "transcript88.chr1.nic"; exon_number "4"; exon_id "ENSMUSE00001341283.2";
chr1	IsoQuant	exon	5165838	5165951	.	+	.	gene_id "ENSMUSG00000033793.13"; transcript_id "transcript88.chr1.nic"; exon_number "5"; exon_id "ENSMUSE00001343109.2";
chr1	IsoQuant	exon	5168252	5168356	.	+	.	gene_id "ENSMUSG00000033793.13"; transcript_id "transcript88.chr1.nic"; exon_number "6"; exon_id "ENSMUSE00000230796.4";
chr1	IsoQuant	exon	5187613	5187710	.	+	.	gene_id "ENSMUSG00000033793.13"; transcript_id "transcript88.chr1.nic"; exon_number "7"; exon_id "ENSMUSE00000230779.6";
chr1	IsoQuant	exon	5194500	5194692	.	+	.	gene_id "ENSMUSG00000033793.13"; transcript_id "transcript88.chr1.nic"; exon_number "8"; exon_id "ENSMUSE00000230772.4";
chr1	IsoQuant	exon	5203307	5203485	.	+	.	gene_id "ENSMUSG00000033793.13"; transcript_id "transcript88.chr1.nic"; exon_number "9"; exon_id "ENSMUSE00000230765.4";
chr1	IsoQuant	exon	5206035	5206160	.	+	.	gene_id "ENSMUSG00000033793.13"; transcript_id "transcript88.chr1.nic"; exon_number "10"; exon_id "ENSMUSE00000230756.4";
chr1	IsoQuant	exon	5213973	5214074	.	+	.	gene_id "ENSMUSG00000033793.13"; transcript_id "transcript88.chr1.nic"; exon_number "11"; exon_id "ENSMUSE00000230751.4";
chr1	IsoQuant	exon	5220171	5220284	.	+	.	gene_id "ENSMUSG00000033793.13"; transcript_id "transcript88.chr1.nic"; exon_number "12"; exon_id "ENSMUSE00000406819.4";
chr1	IsoQuant	exon	5232328	5232642	.	+	.	gene_id "ENSMUSG00000033793.13"; transcript_id "transcript88.chr1.nic"; exon_number "13"; exon_id "ENSMUSE00001346308.2";
chr1	HAVANA	transcript	5153377	5232642	.	+	.	gene_id "ENSMUSG00000033793.13"; transcript_id "ENSMUST00000192698.3"; exons "13"; gene_type "protein_coding"; gene_name "Atp6v1h"; transcript_type "protein_coding"; transcript_name "Atp6v1h-204"; protein_id "ENSMUSP00000141797.2"; transcript_support_level "5"; mgi_id "MGI:1914864"; tag "basic"; ccdsid "CCDS78541.1"; havana_gene "OTTMUSG00000050145.1"; havana_transcript "OTTMUST00000127529.1";
chr1	HAVANA	UTR	5153377	5153501	.	+	.	gene_id "ENSMUSG00000033793.13"; transcript_id "ENSMUST00000192698.3"; exon_number "1"; exon_id "ENSMUSE00001339207.2"; gene_type "protein_coding"; gene_name "Atp6v1h"; transcript_type "protein_coding"; transcript_name "Atp6v1h-204"; protein_id "ENSMUSP00000141797.2"; transcript_support_level "5"; mgi_id "MGI:1914864"; tag "basic"; ccdsid "CCDS78541.1"; havana_gene "OTTMUSG00000050145.1"; havana_transcript "OTTMUST00000127529.1";
chr1	HAVANA	exon	5153377	5153501	.	+	.	gene_id "ENSMUSG00000033793.13"; transcript_id "ENSMUST00000192698.3"; exon_number "2"; exon_id "ENSMUSE00001339207.2"; gene_type "protein_coding"; gene_name "Atp6v1h"; transcript_type "protein_coding"; transcript_name "Atp6v1h-204"; protein_id "ENSMUSP00000141797.2"; transcript_support_level "5"; mgi_id "MGI:1914864"; tag "basic"; ccdsid "CCDS78541.1"; havana_gene "OTTMUSG00000050145.1"; havana_transcript "OTTMUST00000127529.1";
chr1	HAVANA	UTR	5154640	5154673	.	+	.	gene_id "ENSMUSG00000033793.13"; transcript_id "ENSMUST00000192698.3"; exon_number "3"; exon_id "chr1.43";
chr1	HAVANA	exon	5154640	5154786	.	+	.	gene_id "ENSMUSG00000033793.13"; transcript_id "ENSMUST00000192698.3"; exon_number "4"; exon_id "ENSMUSE00001345433.2"; gene_type "protein_coding"; gene_name "Atp6v1h"; transcript_type "protein_coding"; transcript_name "Atp6v1h-204"; protein_id "ENSMUSP00000141797.2"; transcript_support_level "5"; mgi_id "MGI:1914864"; tag "basic"; ccdsid "CCDS78541.1"; havana_gene "OTTMUSG00000050145.1"; havana_transcript "OTTMUST00000127529.1";
chr1	HAVANA	start_codon	5154674	5154676	.	+	.	gene_id "ENSMUSG00000033793.13"; transcript_id "ENSMUST00000192698.3"; exon_number "5"; exon_id "chr1.44";
chr1	HAVANA	CDS	5154674	5154786	.	+	.	gene_id "ENSMUSG00000033793.13"; transcript_id "ENSMUST00000192698.3"; exon_number "6"; exon_id "chr1.45";
chr1	HAVANA	CDS	5159232	5159334	.	+	.	gene_id "ENSMUSG00000033793.13"; transcript_id "ENSMUST00000192698.3"; exon_number "7"; exon_id "ENSMUSE00001340041.2"; gene_type "protein_coding"; gene_name "Atp6v1h"; transcript_type "protein_coding"; transcript_name "Atp6v1h-204"; protein_id "ENSMUSP00000141797.2"; transcript_support_level "5"; mgi_id "MGI:1914864"; tag "basic"; ccdsid "CCDS78541.1"; havana_gene "OTTMUSG00000050145.1"; havana_transcript "OTTMUST00000127529.1";
chr1	HAVANA	exon	5159232	5159334	.	+	.	gene_id "ENSMUSG00000033793.13"; transcript_id "ENSMUST00000192698.3"; exon_number "8"; exon_id "ENSMUSE00001340041.2"; gene_type "protein_coding"; gene_name "Atp6v1h"; transcript_type "protein_coding"; transcript_name "Atp6v1h-204"; protein_id "ENSMUSP00000141797.2"; transcript_support_level "5"; mgi_id "MGI:1914864"; tag "basic"; ccdsid "CCDS78541.1"; havana_gene "OTTMUSG00000050145.1"; havana_transcript "OTTMUST00000127529.1";
chr1	HAVANA	CDS	5163586	5163675	.	+	.	gene_id "ENSMUSG00000033793.13"; transcript_id "ENSMUST00000192698.3"; exon_number "9"; exon_id "ENSMUSE00001341283.2"; gene_type "protein_coding"; gene_name "Atp6v1h"; transcript_type "protein_coding"; transcript_name "Atp6v1h-204"; protein_id "ENSMUSP00000141797.2"; transcript_support_level "5"; mgi_id "MGI:1914864"; tag "basic"; ccdsid "CCDS78541.1"; havana_gene "OTTMUSG00000050145.1"; havana_transcript "OTTMUST00000127529.1";
chr1	HAVANA	exon	5163586	5163675	.	+	.	gene_id "ENSMUSG00000033793.13"; transcript_id "ENSMUST00000192698.3"; exon_number "10"; exon_id "ENSMUSE00001341283.2"; gene_type "protein_coding"; gene_name "Atp6v1h"; transcript_type "protein_coding"; transcript_name "Atp6v1h-204"; protein_id "ENSMUSP00000141797.2"; transcript_support_level "5"; mgi_id "MGI:1914864"; tag "basic"; ccdsid "CCDS78541.1"; havana_gene "OTTMUSG00000050145.1"; havana_transcript "OTTMUST00000127529.1";
chr1	HAVANA	CDS	5165838	5165951	.	+	.	gene_id "ENSMUSG00000033793.13"; transcript_id "ENSMUST00000192698.3"; exon_number "11"; exon_id "ENSMUSE00001343109.2"; gene_type "protein_coding"; gene_name "Atp6v1h"; transcript_type "protein_coding"; transcript_name "Atp6v1h-204"; protein_id "ENSMUSP00000141797.2"; transcript_support_level "5"; mgi_id "MGI:1914864"; tag "basic"; ccdsid "CCDS78541.1"; havana_gene "OTTMUSG00000050145.1"; havana_transcript "OTTMUST00000127529.1";
chr1	HAVANA	exon	5165838	5165951	.	+	.	gene_id "ENSMUSG00000033793.13"; transcript_id "ENSMUST00000192698.3"; exon_number "12"; exon_id "ENSMUSE00001343109.2"; gene_type "protein_coding"; gene_name "Atp6v1h"; transcript_type "protein_coding"; transcript_name "Atp6v1h-204"; protein_id "ENSMUSP00000141797.2"; transcript_support_level "5"; mgi_id "MGI:1914864"; tag "basic"; ccdsid "CCDS78541.1"; havana_gene "OTTMUSG00000050145.1"; havana_transcript "OTTMUST00000127529.1";
chr1	HAVANA	CDS	5168252	5168356	.	+	.	gene_id "ENSMUSG00000033793.13"; transcript_id "ENSMUST00000192698.3"; exon_number "13"; exon_id "ENSMUSE00000230796.4"; gene_type "protein_coding"; gene_name "Atp6v1h"; transcript_type "protein_coding"; transcript_name "Atp6v1h-204"; protein_id "ENSMUSP00000141797.2"; transcript_support_level "5"; mgi_id "MGI:1914864"; tag "basic"; ccdsid "CCDS78541.1"; havana_gene "OTTMUSG00000050145.1"; havana_transcript "OTTMUST00000127529.1";
chr1	HAVANA	exon	5168252	5168356	.	+	.	gene_id "ENSMUSG00000033793.13"; transcript_id "ENSMUST00000192698.3"; exon_number "14"; exon_id "ENSMUSE00000230796.4"; gene_type "protein_coding"; gene_name "Atp6v1h"; transcript_type "protein_coding"; transcript_name "Atp6v1h-204"; protein_id "ENSMUSP00000141797.2"; transcript_support_level "5"; mgi_id "MGI:1914864"; tag "basic"; ccdsid "CCDS78541.1"; havana_gene "OTTMUSG00000050145.1"; havana_transcript "OTTMUST00000127529.1";
chr1	HAVANA	CDS	5187613	5187710	.	+	.	gene_id "ENSMUSG00000033793.13"; transcript_id "ENSMUST00000192698.3"; exon_number "15"; exon_id "ENSMUSE00000230779.6"; gene_type "protein_coding"; gene_name "Atp6v1h"; transcript_type "protein_coding"; transcript_name "Atp6v1h-204"; protein_id "ENSMUSP00000141797.2"; transcript_support_level "5"; mgi_id "MGI:1914864"; tag "basic"; ccdsid "CCDS78541.1"; havana_gene "OTTMUSG00000050145.1"; havana_transcript "OTTMUST00000127529.1";
chr1	HAVANA	exon	5187613	5187710	.	+	.	gene_id "ENSMUSG00000033793.13"; transcript_id "ENSMUST00000192698.3"; exon_number "16"; exon_id "ENSMUSE00000230779.6"; gene_type "protein_coding"; gene_name "Atp6v1h"; transcript_type "protein_coding"; transcript_name "Atp6v1h-204"; protein_id "ENSMUSP00000141797.2"; transcript_support_level "5"; mgi_id "MGI:1914864"; tag "basic"; ccdsid "CCDS78541.1"; havana_gene "OTTMUSG00000050145.1"; havana_transcript "OTTMUST00000127529.1";
chr1	HAVANA	CDS	5194500	5194692	.	+	.	gene_id "ENSMUSG00000033793.13"; transcript_id "ENSMUST00000192698.3"; exon_number "17"; exon_id "ENSMUSE00000230772.4"; gene_type "protein_coding"; gene_name "Atp6v1h"; transcript_type "protein_coding"; transcript_name "Atp6v1h-204"; protein_id "ENSMUSP00000141797.2"; transcript_support_level "5"; mgi_id "MGI:1914864"; tag "basic"; ccdsid "CCDS78541.1"; havana_gene "OTTMUSG00000050145.1"; havana_transcript "OTTMUST00000127529.1";
chr1	HAVANA	exon	5194500	5194692	.	+	.	gene_id "ENSMUSG00000033793.13"; transcript_id "ENSMUST00000192698.3"; exon_number "18"; exon_id "ENSMUSE00000230772.4"; gene_type "protein_coding"; gene_name "Atp6v1h"; transcript_type "protein_coding"; transcript_name "Atp6v1h-204"; protein_id "ENSMUSP00000141797.2"; transcript_support_level "5"; mgi_id "MGI:1914864"; tag "basic"; ccdsid "CCDS78541.1"; havana_gene "OTTMUSG00000050145.1"; havana_transcript "OTTMUST00000127529.1";
chr1	HAVANA	CDS	5203307	5203485	.	+	.	gene_id "ENSMUSG00000033793.13"; transcript_id "ENSMUST00000192698.3"; exon_number "19"; exon_id "ENSMUSE00000230765.4"; gene_type "protein_coding"; gene_name "Atp6v1h"; transcript_type "protein_coding"; transcript_name "Atp6v1h-204"; protein_id "ENSMUSP00000141797.2"; transcript_support_level "5"; mgi_id "MGI:1914864"; tag "basic"; ccdsid "CCDS78541.1"; havana_gene "OTTMUSG00000050145.1"; havana_transcript "OTTMUST00000127529.1";
chr1	HAVANA	exon	5203307	5203485	.	+	.	gene_id "ENSMUSG00000033793.13"; transcript_id "ENSMUST00000192698.3"; exon_number "20"; exon_id "ENSMUSE00000230765.4"; gene_type "protein_coding"; gene_name "Atp6v1h"; transcript_type "protein_coding"; transcript_name "Atp6v1h-204"; protein_id "ENSMUSP00000141797.2"; transcript_support_level "5"; mgi_id "MGI:1914864"; tag "basic"; ccdsid "CCDS78541.1"; havana_gene "OTTMUSG00000050145.1"; havana_transcript "OTTMUST00000127529.1";
chr1	HAVANA	CDS	5206035	5206160	.	+	.	gene_id "ENSMUSG00000033793.13"; transcript_id "ENSMUST00000192698.3"; exon_number "21"; exon_id "ENSMUSE00000230756.4"; gene_type "protein_coding"; gene_name "Atp6v1h"; transcript_type "protein_coding"; transcript_name "Atp6v1h-204"; protein_id "ENSMUSP00000141797.2"; transcript_support_level "5"; mgi_id "MGI:1914864"; tag "basic"; ccdsid "CCDS78541.1"; havana_gene "OTTMUSG00000050145.1"; havana_transcript "OTTMUST00000127529.1";
chr1	HAVANA	exon	5206035	5206160	.	+	.	gene_id "ENSMUSG00000033793.13"; transcript_id "ENSMUST00000192698.3"; exon_number "22"; exon_id "ENSMUSE00000230756.4"; gene_type "protein_coding"; gene_name "Atp6v1h"; transcript_type "protein_coding"; transcript_name "Atp6v1h-204"; protein_id "ENSMUSP00000141797.2"; transcript_support_level "5"; mgi_id "MGI:1914864"; tag "basic"; ccdsid "CCDS78541.1"; havana_gene "OTTMUSG00000050145.1"; havana_transcript "OTTMUST00000127529.1";
chr1	HAVANA	CDS	5213973	5214074	.	+	.	gene_id "ENSMUSG00000033793.13"; transcript_id "ENSMUST00000192698.3"; exon_number "23"; exon_id "ENSMUSE00000230751.4"; gene_type "protein_coding"; gene_name "Atp6v1h"; transcript_type "protein_coding"; transcript_name "Atp6v1h-204"; protein_id "ENSMUSP00000141797.2"; transcript_support_level "5"; mgi_id "MGI:1914864"; tag "basic"; ccdsid "CCDS78541.1"; havana_gene "OTTMUSG00000050145.1"; havana_transcript "OTTMUST00000127529.1";
chr1	HAVANA	exon	5213973	5214074	.	+	.	gene_id "ENSMUSG00000033793.13"; transcript_id "ENSMUST00000192698.3"; exon_number "24"; exon_id "ENSMUSE00000230751.4"; gene_type "protein_coding"; gene_name "Atp6v1h"; transcript_type "protein_coding"; transcript_name "Atp6v1h-204"; protein_id "ENSMUSP00000141797.2"; transcript_support_level "5"; mgi_id "MGI:1914864"; tag "basic"; ccdsid "CCDS78541.1"; havana_gene "OTTMUSG00000050145.1"; havana_transcript "OTTMUST00000127529.1";
chr1	HAVANA	CDS	5220171	5220284	.	+	.	gene_id "ENSMUSG00000033793.13"; transcript_id "ENSMUST00000192698.3"; exon_number "25"; exon_id "ENSMUSE00000406819.4"; gene_type "protein_coding"; gene_name "Atp6v1h"; transcript_type "protein_coding"; transcript_name "Atp6v1h-204"; protein_id "ENSMUSP00000141797.2"; transcript_support_level "5"; mgi_id "MGI:1914864"; tag "basic"; ccdsid "CCDS78541.1"; havana_gene "OTTMUSG00000050145.1"; havana_transcript "OTTMUST00000127529.1";
chr1	HAVANA	exon	5220171	5220284	.	+	.	gene_id "ENSMUSG00000033793.13"; transcript_id "ENSMUST00000192698.3"; exon_number "26"; exon_id "ENSMUSE00000406819.4"; gene_type "protein_coding"; gene_name "Atp6v1h"; transcript_type "protein_coding"; transcript_name "Atp6v1h-204"; protein_id "ENSMUSP00000141797.2"; transcript_support_level "5"; mgi_id "MGI:1914864"; tag "basic"; ccdsid "CCDS78541.1"; havana_gene "OTTMUSG00000050145.1"; havana_transcript "OTTMUST00000127529.1";
chr1	HAVANA	CDS	5232328	5232385	.	+	.	gene_id "ENSMUSG00000033793.13"; transcript_id "ENSMUST00000192698.3"; exon_number "27"; exon_id "chr1.46";
chr1	HAVANA	exon	5232328	5232642	.	+	.	gene_id "ENSMUSG00000033793.13"; transcript_id "ENSMUST00000192698.3"; exon_number "28"; exon_id "ENSMUSE00001346308.2"; gene_type "protein_coding"; gene_name "Atp6v1h"; transcript_type "protein_coding"; transcript_name "Atp6v1h-204"; protein_id "ENSMUSP00000141797.2"; transcript_support_level "5"; mgi_id "MGI:1914864"; tag "basic"; ccdsid "CCDS78541.1"; havana_gene "OTTMUSG00000050145.1"; havana_transcript "OTTMUST00000127529.1";
chr1	HAVANA	stop_codon	5232386	5232388	.	+	.	gene_id "ENSMUSG00000033793.13"; transcript_id "ENSMUST00000192698.3"; exon_number "29"; exon_id "chr1.47";
chr1	HAVANA	UTR	5232386	5232642	.	+	.	gene_id "ENSMUSG00000033793.13"; transcript_id "ENSMUST00000192698.3"; exon_number "30"; exon_id "50";
chr1	HAVANA	transcript	5153355	5157002	.	+	.	gene_id "ENSMUSG00000033793.13"; transcript_id "ENSMUST00000194978.6"; exons "2"; gene_type "protein_coding"; gene_name "Atp6v1h"; transcript_type "retained_intron"; transcript_name "Atp6v1h-208"; transcript_support_level "1"; mgi_id "MGI:1914864"; havana_gene "OTTMUSG00000050145.1"; havana_transcript "OTTMUST00000127491.1";
chr1	HAVANA	exon	5153355	5153501	.	+	.	gene_id "ENSMUSG00000033793.13"; transcript_id "ENSMUST00000194978.6"; exon_number "1"; exon_id "ENSMUSE00001341886.2"; gene_type "protein_coding"; gene_name "Atp6v1h"; transcript_type "retained_intron"; transcript_name "Atp6v1h-208"; transcript_support_level "1"; mgi_id "MGI:1914864"; havana_gene "OTTMUSG00000050145.1"; havana_transcript "OTTMUST00000127491.1";
chr1	HAVANA	exon	5154640	5157002	.	+	.	gene_id "ENSMUSG00000033793.13"; transcript_id "ENSMUST00000194978.6"; exon_number "2"; exon_id "ENSMUSE00001344410.2"; gene_type "protein_coding"; gene_name "Atp6v1h"; transcript_type "retained_intron"; transcript_name "Atp6v1h-208"; transcript_support_level "1"; mgi_id "MGI:1914864"; havana_gene "OTTMUSG00000050145.1"; havana_transcript "OTTMUST00000127491.1";
chr1	HAVANA	transcript	5153387	5170000	.	+	.	gene_id "ENSMUSG00000033793.13"; transcript_id "ENSMUST00000192142.2"; exons "6"; gene_type "protein_coding"; gene_name "Atp6v1h"; transcript_type "retained_intron"; transcript_name "Atp6v1h-203"; transcript_support_level "1"; mgi_id "MGI:1914864"; havana_gene "OTTMUSG00000050145.1"; havana_transcript "OTTMUST00000127528.1";
chr1	HAVANA	exon	5153387	5153501	.	+	.	gene_id "ENSMUSG00000033793.13"; transcript_id "ENSMUST00000192142.2"; exon_number "1"; exon_id "ENSMUSE00000405420.9"; gene_type "protein_coding"; gene_name "Atp6v1h"; transcript_type "retained_intron"; transcript_name "Atp6v1h-203"; transcript_support_level "1"; mgi_id "MGI:1914864"; havana_gene "OTTMUSG00000050145.1"; havana_transcript "OTTMUST00000127528.1";
chr1	HAVANA	exon	5154640	5154786	.	+	.	gene_id "ENSMUSG00000033793.13"; transcript_id "ENSMUST00000192142.2"; exon_number "2"; exon_id "ENSMUSE00001345433.2"; gene_type "protein_coding"; gene_name "Atp6v1h"; transcript_type "retained_intron"; transcript_name "Atp6v1h-203"; transcript_support_level "1"; mgi_id "MGI:1914864"; havana_gene "OTTMUSG00000050145.1"; havana_transcript "OTTMUST00000127528.1";
chr1	HAVANA	exon	5159232	5159334	.	+	.	gene_id "ENSMUSG00000033793.13"; transcript_id "ENSMUST00000192142.2"; exon_number "3"; exon_id "ENSMUSE00001340041.2"; gene_type "protein_coding"; gene_name "Atp6v1h"; transcript_type "retained_intron"; transcript_name "Atp6v1h-203"; transcript_support_level "1"; mgi_id "MGI:1914864"; havana_gene "OTTMUSG00000050145.1"; havana_transcript "OTTMUST00000127528.1";
chr1	HAVANA	exon	5163586	5163675	.	+	.	gene_id "ENSMUSG00000033793.13"; transcript_id "ENSMUST00000192142.2"; exon_number "4"; exon_id "ENSMUSE00001341283.2"; gene_type "protein_coding"; gene_name "Atp6v1h"; transcript_type "retained_intron"; transcript_name "Atp6v1h-203"; transcript_support_level "1"; mgi_id "MGI:1914864"; havana_gene "OTTMUSG00000050145.1"; havana_transcript "OTTMUST00000127528.1";
chr1	HAVANA	exon	5165838	5165951	.	+	.	gene_id "ENSMUSG00000033793.13"; transcript_id "ENSMUST00000192142.2"; exon_number "5"; exon_id "ENSMUSE00001343109.2"; gene_type "protein_coding"; gene_name "Atp6v1h"; transcript_type "retained_intron"; transcript_name "Atp6v1h-203"; transcript_support_level "1"; mgi_id "MGI:1914864"; havana_gene "OTTMUSG00000050145.1"; havana_transcript "OTTMUST00000127528.1";
chr1	HAVANA	exon	5168252	5170000	.	+	.	gene_id "ENSMUSG00000033793.13"; transcript_id "ENSMUST00000192142.2"; exon_number "6"; exon_id "ENSMUSE00001340014.2"; gene_type "protein_coding"; gene_name "Atp6v1h"; transcript_type "retained_intron"; transcript_name "Atp6v1h-203"; transcript_support_level "1"; mgi_id "MGI:1914864"; havana_gene "OTTMUSG00000050145.1"; havana_transcript "OTTMUST00000127528.1";
chr1	HAVANA	gene	6234353	6285517	.	-	.	gene_id "ENSMUSG00000090031.5"; transcripts "2"; gene_type "lncRNA"; gene_name "4732440D04Rik"; mgi_id "MGI:3604103"; havana_gene "OTTMUSG00000033728.1";
chr1	HAVANA	transcript	6234353	6284824	.	-	.	gene_id "ENSMUSG00000090031.5"; transcript_id "ENSMUST00000247217.1"; exons "4"; gene_type "lncRNA"; gene_name "4732440D04Rik"; transcript_type "lncRNA"; transcript_name "4732440D04Rik-204"; mgi_id "MGI:3604103"; tag "basic"; havana_gene "OTTMUSG00000033728.1";
chr1	HAVANA	exon	6284692	6284824	.	-	.	gene_id "ENSMUSG00000090031.5"; transcript_id "ENSMUST00000247217.1"; exon_number "1"; exon_id "ENSMUSE00001490294.1"; gene_type "lncRNA"; gene_name "4732440D04Rik"; transcript_type "lncRNA"; transcript_name "4732440D04Rik-204"; mgi_id "MGI:3604103"; tag "basic"; havana_gene "OTTMUSG00000033728.1";
chr1	HAVANA	exon	6237187	6237407	.	-	.	gene_id "ENSMUSG00000090031.5"; transcript_id "ENSMUST00000247217.1"; exon_number "2"; exon_id "ENSMUSE00001490297.1"; gene_type "lncRNA"; gene_name "4732440D04Rik"; transcript_type "lncRNA"; transcript_name "4732440D04Rik-204"; mgi_id "MGI:3604103"; tag "basic"; havana_gene "OTTMUSG00000033728.1";
chr1	HAVANA	exon	6236840	6236965	.	-	.	gene_id "ENSMUSG00000090031.5"; transcript_id "ENSMUST00000247217.1"; exon_number "3"; exon_id "ENSMUSE00001490296.1"; gene_type "lncRNA"; gene_name "4732440D04Rik"; transcript_type "lncRNA"; transcript_name "4732440D04Rik-204"; mgi_id "MGI:3604103"; tag "basic"; havana_gene "OTTMUSG00000033728.1";
chr1	HAVANA	exon	6234353	6235162	.	-	.	gene_id "ENSMUSG00000090031.5"; transcript_id "ENSMUST00000247217.1"; exon_number "4"; exon_id "ENSMUSE00001490295.1"; gene_type "lncRNA"; gene_name "4732440D04Rik"; transcript_type "lncRNA"; transcript_name "4732440D04Rik-204"; mgi_id "MGI:3604103"; tag "basic"; havana_gene "OTTMUSG00000033728.1";
chr1	HAVANA	transcript	6280090	6285517	.	-	.	gene_id "ENSMUSG00000090031.5"; transcript_id "ENSMUST00000191825.2"; exons "1"; gene_type "lncRNA"; gene_name "4732440D04Rik"; transcript_type "lncRNA"; transcript_name "4732440D04Rik-203"; transcript_support_level "NA"; mgi_id "MGI:3604103"; tag "basic"; havana_gene "OTTMUSG00000033728.1"; havana_transcript "OTTMUST00000127624.1";
chr1	HAVANA	exon	6280090	6285517	.	-	.	gene_id "ENSMUSG00000090031.5"; transcript_id "ENSMUST00000191825.2"; exon_number "1"; exon_id "ENSMUSE00001343562.2"; gene_type "lncRNA"; gene_name "4732440D04Rik"; transcript_type "lncRNA"; transcript_name "4732440D04Rik-203"; transcript_support_level "NA"; mgi_id "MGI:3604103"; tag "basic"; havana_gene "OTTMUSG00000033728.1"; havana_transcript "OTTMUST00000127624.1";
chr1	HAVANA	gene	6276421	6346872	.	+	.	gene_id "ENSMUSG00000025907.15"; transcripts "3"; gene_type "protein_coding"; gene_name "Rb1cc1"; mgi_id "MGI:1341850"; havana_gene "OTTMUSG00000033467.1";
chr1	HAVANA	transcript	6284869	6346872	.	+	.	gene_id "ENSMUSG00000025907.15"; transcript_id "ENSMUST00000027040.13"; exons "24"; gene_type "protein_coding"; gene_name "Rb1cc1"; transcript_type "protein_coding"; transcript_name "Rb1cc1-201"; protein_id "ENSMUSP00000027040.7"; transcript_support_level "1"; mgi_id "MGI:1341850"; tag "basic"; ccdsid "CCDS35507.1"; havana_gene "OTTMUSG00000033467.1"; havana_transcript "OTTMUST00000084091.1";
chr1	HAVANA	UTR	6284869	6285181	.	+	.	gene_id "ENSMUSG00000025907.15"; transcript_id "ENSMUST00000027040.13"; exon_number "1"; exon_id "ENSMUSE00000858969.2"; gene_type "protein_coding"; gene_name "Rb1cc1"; transcript_type "protein_coding"; transcript_name "Rb1cc1-201"; protein_id "ENSMUSP00000027040.7"; transcript_support_level "1"; mgi_id "MGI:1341850"; tag "basic"; ccdsid "CCDS35507.1"; havana_gene "OTTMUSG00000033467.1"; havana_transcript "OTTMUST00000084091.1";
chr1	HAVANA	exon	6284869	6285181	.	+	.	gene_id "ENSMUSG00000025907.15"; transcript_id "ENSMUST00000027040.13"; exon_number "2"; exon_id "ENSMUSE00000858969.2"; gene_type "protein_coding"; gene_name "Rb1cc1"; transcript_type "protein_coding"; transcript_name "Rb1cc1-201"; protein_id "ENSMUSP00000027040.7"; transcript_support_level "1"; mgi_id "MGI:1341850"; tag "basic"; ccdsid "CCDS35507.1"; havana_gene "OTTMUSG00000033467.1"; havana_transcript "OTTMUST00000084091.1";
chr1	HAVANA	UTR	6298164	6298273	.	+	.	gene_id "ENSMUSG00000025907.15"; transcript_id "ENSMUST00000027040.13"; exon_number "3"; exon_id "ENSMUSE00000230531.2"; gene_type "protein_coding"; gene_name "Rb1cc1"; transcript_type "protein_coding"; transcript_name "Rb1cc1-201"; protein_id "ENSMUSP00000027040.7"; transcript_support_level "1"; mgi_id "MGI:1341850"; tag "basic"; ccdsid "CCDS35507.1"; havana_gene "OTTMUSG00000033467.1"; havana_transcript "OTTMUST00000084091.1";
chr1	HAVANA	exon	6298164	6298273	.	+	.	gene_id "ENSMUSG00000025907.15"; transcript_id "ENSMUST00000027040.13"; exon_number "4"; exon_id "ENSMUSE00000230531.2"; gene_type "protein_coding"; gene_name "Rb1cc1"; transcript_type "protein_coding"; transcript_name "Rb1cc1-201"; protein_id "ENSMUSP00000027040.7"; transcript_support_level "1"; mgi_id "MGI:1341850"; tag "basic"; ccdsid "CCDS35507.1"; havana_gene "OTTMUSG00000033467.1"; havana_transcript "OTTMUST00000084091.1";
chr1	HAVANA	UTR	6300183	6300226	.	+	.	gene_id "ENSMUSG00000025907.15"; transcript_id "ENSMUST00000027040.13"; exon_number "5"; exon_id "51";
chr1	HAVANA	exon	6300183	6300297	.	+	.	gene_id "ENSMUSG00000025907.15"; transcript_id "ENSMUST00000027040.13"; exon_number "6"; exon_id "ENSMUSE00000997941.2"; gene_type "protein_coding"; gene_name "Rb1cc1"; transcript_type "protein_coding"; transcript_name "Rb1cc1-201"; protein_id "ENSMUSP00000027040.7"; transcript_support_level "1"; mgi_id "MGI:1341850"; tag "basic"; ccdsid "CCDS35507.1"; havana_gene "OTTMUSG00000033467.1"; havana_transcript "OTTMUST00000084091.1";
chr1	HAVANA	start_codon	6300227	6300229	.	+	.	gene_id "ENSMUSG00000025907.15"; transcript_id "ENSMUST00000027040.13"; exon_number "7"; exon_id "52";
chr1	HAVANA	CDS	6300227	6300297	.	+	.	gene_id "ENSMUSG00000025907.15"; transcript_id "ENSMUST00000027040.13"; exon_number "8"; exon_id "53";
chr1	HAVANA	CDS	6304185	6304311	.	+	.	gene_id "ENSMUSG00000025907.15"; transcript_id "ENSMUST00000027040.13"; exon_number "9"; exon_id "ENSMUSE00001003499.2"; gene_type "protein_coding"; gene_name "Rb1cc1"; transcript_type "protein_coding"; transcript_name "Rb1cc1-201"; protein_id "ENSMUSP00000027040.7"; transcript_support_level "1"; mgi_id "MGI:1341850"; tag "basic"; ccdsid "CCDS35507.1"; havana_gene "OTTMUSG00000033467.1"; havana_transcript "OTTMUST00000084091.1";
chr1	HAVANA	exon	6304185	6304311	.	+	.	gene_id "ENSMUSG00000025907.15"; transcript_id "ENSMUST00000027040.13"; exon_number "10"; exon_id "ENSMUSE00001003499.2"; gene_type "protein_coding"; gene_name "Rb1cc1"; transcript_type "protein_coding"; transcript_name "Rb1cc1-201"; protein_id "ENSMUSP00000027040.7"; transcript_support_level "1"; mgi_id "MGI:1341850"; tag "basic"; ccdsid "CCDS35507.1"; havana_gene "OTTMUSG00000033467.1"; havana_transcript "OTTMUST00000084091.1";
chr1	HAVANA	CDS	6304453	6304623	.	+	.	gene_id "ENSMUSG00000025907.15"; transcript_id "ENSMUST00000027040.13"; exon_number "11"; exon_id "ENSMUSE00000992510.2"; gene_type "protein_coding"; gene_name "Rb1cc1"; transcript_type "protein_coding"; transcript_name "Rb1cc1-201"; protein_id "ENSMUSP00000027040.7"; transcript_support_level "1"; mgi_id "MGI:1341850"; tag "basic"; ccdsid "CCDS35507.1"; havana_gene "OTTMUSG00000033467.1"; havana_transcript "OTTMUST00000084091.1";
chr1	HAVANA	exon	6304453	6304623	.	+	.	gene_id "ENSMUSG00000025907.15"; transcript_id "ENSMUST00000027040.13"; exon_number "12"; exon_id "ENSMUSE00000992510.2"; gene_type "protein_coding"; gene_name "Rb1cc1"; transcript_type "protein_coding"; transcript_name "Rb1cc1-201"; protein_id "ENSMUSP00000027040.7"; transcript_support_level "1"; mgi_id "MGI:1341850"; tag "basic"; ccdsid "CCDS35507.1"; havana_gene "OTTMUSG00000033467.1"; havana_transcript "OTTMUST00000084091.1";
chr1	HAVANA	CDS	6308486	6308688	.	+	.	gene_id "ENSMUSG00000025907.15"; transcript_id "ENSMUST00000027040.13"; exon_number "13"; exon_id "ENSMUSE00000154068.2"; gene_type "protein_coding"; gene_name "Rb1cc1"; transcript_type "protein_coding"; transcript_name "Rb1cc1-201"; protein_id "ENSMUSP00000027040.7"; transcript_support_level "1"; mgi_id "MGI:1341850"; tag "basic"; ccdsid "CCDS35507.1"; havana_gene "OTTMUSG00000033467.1"; havana_transcript "OTTMUST00000084091.1";
chr1	HAVANA	exon	6308486	6308688	.	+	.	gene_id "ENSMUSG00000025907.15"; transcript_id "ENSMUST00000027040.13"; exon_number "14"; exon_id "ENSMUSE00000154068.2"; gene_type "protein_coding"; gene_name "Rb1cc1"; transcript_type "protein_coding"; transcript_name "Rb1cc1-201"; protein_id "ENSMUSP00000027040.7"; transcript_support_level "1"; mgi_id "MGI:1341850"; tag "basic"; ccdsid "CCDS35507.1"; havana_gene "OTTMUSG00000033467.1"; havana_transcript "OTTMUST00000084091.1";
chr1	HAVANA	CDS	6310176	6310602	.	+	.	gene_id "ENSMUSG00000025907.15"; transcript_id "ENSMUST00000027040.13"; exon_number "15"; exon_id "ENSMUSE00000154069.2"; gene_type "protein_coding"; gene_name "Rb1cc1"; transcript_type "protein_coding"; transcript_name "Rb1cc1-201"; protein_id "ENSMUSP00000027040.7"; transcript_support_level "1"; mgi_id "MGI:1341850"; tag "basic"; ccdsid "CCDS35507.1"; havana_gene "OTTMUSG00000033467.1"; havana_transcript "OTTMUST00000084091.1";
chr1	HAVANA	exon	6310176	6310602	.	+	.	gene_id "ENSMUSG00000025907.15"; transcript_id "ENSMUST00000027040.13"; exon_number "16"; exon_id "ENSMUSE00000154069.2"; gene_type "protein_coding"; gene_name "Rb1cc1"; transcript_type "protein_coding"; transcript_name "Rb1cc1-201"; protein_id "ENSMUSP00000027040.7"; transcript_support_level "1"; mgi_id "MGI:1341850"; tag "basic"; ccdsid "CCDS35507.1"; havana_gene "OTTMUSG00000033467.1"; havana_transcript "OTTMUST00000084091.1";
chr1	HAVANA	CDS	6314329	6314499	.	+	.	gene_id "ENSMUSG00000025907.15"; transcript_id "ENSMUST00000027040.13"; exon_number "17"; exon_id "ENSMUSE00000154081.2"; gene_type "protein_coding"; gene_name "Rb1cc1"; transcript_type "protein_coding"; transcript_name "Rb1cc1-201"; protein_id "ENSMUSP00000027040.7"; transcript_support_level "1"; mgi_id "MGI:1341850"; tag "basic"; ccdsid "CCDS35507.1"; havana_gene "OTTMUSG00000033467.1"; havana_transcript "OTTMUST00000084091.1";
chr1	HAVANA	exon	6314329	6314499	.	+	.	gene_id "ENSMUSG00000025907.15"; transcript_id "ENSMUST00000027040.13"; exon_number "18"; exon_id "ENSMUSE00000154081.2"; gene_type "protein_coding"; gene_name "Rb1cc1"; transcript_type "protein_coding"; transcript_name "Rb1cc1-201"; protein_id "ENSMUSP00000027040.7"; transcript_support_level "1"; mgi_id "MGI:1341850"; tag "basic"; ccdsid "CCDS35507.1"; havana_gene "OTTMUSG00000033467.1"; havana_transcript "OTTMUST00000084091.1";
chr1	HAVANA	CDS	6315019	6315203	.	+	.	gene_id "ENSMUSG00000025907.15"; transcript_id "ENSMUST00000027040.13"; exon_number "19"; exon_id "ENSMUSE00001237236.2"; gene_type "protein_coding"; gene_name "Rb1cc1"; transcript_type "protein_coding"; transcript_name "Rb1cc1-201"; protein_id "ENSMUSP00000027040.7"; transcript_support_level "1"; mgi_id "MGI:1341850"; tag "basic"; ccdsid "CCDS35507.1"; havana_gene "OTTMUSG00000033467.1"; havana_transcript "OTTMUST00000084091.1";
chr1	HAVANA	exon	6315019	6315203	.	+	.	gene_id "ENSMUSG00000025907.15"; transcript_id "ENSMUST00000027040.13"; exon_number "20"; exon_id "ENSMUSE00001237236.2"; gene_type "protein_coding"; gene_name "Rb1cc1"; transcript_type "protein_coding"; transcript_name "Rb1cc1-201"; protein_id "ENSMUSP00000027040.7"; transcript_support_level "1"; mgi_id "MGI:1341850"; tag "basic"; ccdsid "CCDS35507.1"; havana_gene "OTTMUSG00000033467.1"; havana_transcript "OTTMUST00000084091.1";
chr1	HAVANA	CDS	6315382	6315568	.	+	.	gene_id "ENSMUSG00000025907.15"; transcript_id "ENSMUST00000027040.13"; exon_number "21"; exon_id "ENSMUSE00001259205.2"; gene_type "protein_coding"; gene_name "Rb1cc1"; transcript_type "protein_coding"; transcript_name "Rb1cc1-201"; protein_id "ENSMUSP00000027040.7"; transcript_support_level "1"; mgi_id "MGI:1341850"; tag "basic"; ccdsid "CCDS35507.1"; havana_gene "OTTMUSG00000033467.1"; havana_transcript "OTTMUST00000084091.1";
chr1	HAVANA	exon	6315382	6315568	.	+	.	gene_id "ENSMUSG00000025907.15"; transcript_id "ENSMUST00000027040.13"; exon_number "22"; exon_id "ENSMUSE00001259205.2"; gene_type "protein_coding"; gene_name "Rb1cc1"; transcript_type "protein_coding"; transcript_name "Rb1cc1-201"; protein_id "ENSMUSP00000027040.7"; transcript_support_level "1"; mgi_id "MGI:1341850"; tag "basic"; ccdsid "CCDS35507.1"; havana_gene "OTTMUSG00000033467.1"; havana_transcript "OTTMUST00000084091.1";
chr1	HAVANA	CDS	6315649	6315730	.	+	.	gene_id "ENSMUSG00000025907.15"; transcript_id "ENSMUST00000027040.13"; exon_number "23"; exon_id "ENSMUSE00001205884.2"; gene_type "protein_coding"; gene_name "Rb1cc1"; transcript_type "protein_coding"; transcript_name "Rb1cc1-201"; protein_id "ENSMUSP00000027040.7"; transcript_support_level "1"; mgi_id "MGI:1341850"; tag "basic"; ccdsid "CCDS35507.1"; havana_gene "OTTMUSG00000033467.1"; havana_transcript "OTTMUST00000084091.1";
chr1	HAVANA	exon	6315649	6315730	.	+	.	gene_id "ENSMUSG00000025907.15"; transcript_id "ENSMUST00000027040.13"; exon_number "24"; exon_id "ENSMUSE00001205884.2"; gene_type "protein_coding"; gene_name "Rb1cc1"; transcript_type "protein_coding"; transcript_name "Rb1cc1-201"; protein_id "ENSMUSP00000027040.7"; transcript_support_level "1"; mgi_id "MGI:1341850"; tag "basic"; ccdsid "CCDS35507.1"; havana_gene "OTTMUSG00000033467.1"; havana_transcript "OTTMUST00000084091.1";
chr1	HAVANA	CDS	6315822	6315883	.	+	.	gene_id "ENSMUSG00000025907.15"; transcript_id "ENSMUST00000027040.13"; exon_number "25"; exon_id "ENSMUSE00001301122.2"; gene_type "protein_coding"; gene_name "Rb1cc1"; transcript_type "protein_coding"; transcript_name "Rb1cc1-201"; protein_id "ENSMUSP00000027040.7"; transcript_support_level "1"; mgi_id "MGI:1341850"; tag "basic"; ccdsid "CCDS35507.1"; havana_gene "OTTMUSG00000033467.1"; havana_transcript "OTTMUST00000084091.1";
chr1	HAVANA	exon	6315822	6315883	.	+	.	gene_id "ENSMUSG00000025907.15"; transcript_id "ENSMUST00000027040.13"; exon_number "26"; exon_id "ENSMUSE00001301122.2"; gene_type "protein_coding"; gene_name "Rb1cc1"; transcript_type "protein_coding"; transcript_name "Rb1cc1-201"; protein_id "ENSMUSP00000027040.7"; transcript_support_level "1"; mgi_id "MGI:1341850"; tag "basic"; ccdsid "CCDS35507.1"; havana_gene "OTTMUSG00000033467.1"; havana_transcript "OTTMUST00000084091.1";
chr1	HAVANA	CDS	6317930	6318033	.	+	.	gene_id "ENSMUSG00000025907.15"; transcript_id "ENSMUST00000027040.13"; exon_number "27"; exon_id "ENSMUSE00001261107.2"; gene_type "protein_coding"; gene_name "Rb1cc1"; transcript_type "protein_coding"; transcript_name "Rb1cc1-201"; protein_id "ENSMUSP00000027040.7"; transcript_support_level "1"; mgi_id "MGI:1341850"; tag "basic"; ccdsid "CCDS35507.1"; havana_gene "OTTMUSG00000033467.1"; havana_transcript "OTTMUST00000084091.1";
chr1	HAVANA	exon	6317930	6318033	.	+	.	gene_id "ENSMUSG00000025907.15"; transcript_id "ENSMUST00000027040.13"; exon_number "28"; exon_id "ENSMUSE00001261107.2"; gene_type "protein_coding"; gene_name "Rb1cc1"; transcript_type "protein_coding"; transcript_name "Rb1cc1-201"; protein_id "ENSMUSP00000027040.7"; transcript_support_level "1"; mgi_id "MGI:1341850"; tag "basic"; ccdsid "CCDS35507.1"; havana_gene "OTTMUSG00000033467.1"; havana_transcript "OTTMUST00000084091.1";
chr1	HAVANA	CDS	6318290	6318416	.	+	.	gene_id "ENSMUSG00000025907.15"; transcript_id "ENSMUST00000027040.13"; exon_number "29"; exon_id "ENSMUSE00001312226.2"; gene_type "protein_coding"; gene_name "Rb1cc1"; transcript_type "protein_coding"; transcript_name "Rb1cc1-201"; protein_id "ENSMUSP00000027040.7"; transcript_support_level "1"; mgi_id "MGI:1341850"; tag "basic"; ccdsid "CCDS35507.1"; havana_gene "OTTMUSG00000033467.1"; havana_transcript "OTTMUST00000084091.1";
chr1	HAVANA	exon	6318290	6318416	.	+	.	gene_id "ENSMUSG00000025907.15"; transcript_id "ENSMUST00000027040.13"; exon_number "30"; exon_id "ENSMUSE00001312226.2"; gene_type "protein_coding"; gene_name "Rb1cc1"; transcript_type "protein_coding"; transcript_name "Rb1cc1-201"; protein_id "ENSMUSP00000027040.7"; transcript_support_level "1"; mgi_id "MGI:1341850"; tag "basic"; ccdsid "CCDS35507.1"; havana_gene "OTTMUSG00000033467.1"; havana_transcript "OTTMUST00000084091.1";
chr1	HAVANA	CDS	6318500	6320391	.	+	.	gene_id "ENSMUSG00000025907.15"; transcript_id "ENSMUST00000027040.13"; exon_number "31"; exon_id "ENSMUSE00000154084.4"; gene_type "protein_coding"; gene_name "Rb1cc1"; transcript_type "protein_coding"; transcript_name "Rb1cc1-201"; protein_id "ENSMUSP00000027040.7"; transcript_support_level "1"; mgi_id "MGI:1341850"; tag "basic"; ccdsid "CCDS35507.1"; havana_gene "OTTMUSG00000033467.1"; havana_transcript "OTTMUST00000084091.1";
chr1	HAVANA	exon	6318500	6320391	.	+	.	gene_id "ENSMUSG00000025907.15"; transcript_id "ENSMUST00000027040.13"; exon_number "32"; exon_id "ENSMUSE00000154084.4"; gene_type "protein_coding"; gene_name "Rb1cc1"; transcript_type "protein_coding"; transcript_name "Rb1cc1-201"; protein_id "ENSMUSP00000027040.7"; transcript_support_level "1"; mgi_id "MGI:1341850"; tag "basic"; ccdsid "CCDS35507.1"; havana_gene "OTTMUSG00000033467.1"; havana_transcript "OTTMUST00000084091.1";
chr1	HAVANA	CDS	6331154	6331319	.	+	.	gene_id "ENSMUSG00000025907.15"; transcript_id "ENSMUST00000027040.13"; exon_number "33"; exon_id "ENSMUSE00001248511.2"; gene_type "protein_coding"; gene_name "Rb1cc1"; transcript_type "protein_coding"; transcript_name "Rb1cc1-201"; protein_id "ENSMUSP00000027040.7"; transcript_support_level "1"; mgi_id "MGI:1341850"; tag "basic"; ccdsid "CCDS35507.1"; havana_gene "OTTMUSG00000033467.1"; havana_transcript "OTTMUST00000084091.1";
chr1	HAVANA	exon	6331154	6331319	.	+	.	gene_id "ENSMUSG00000025907.15"; transcript_id "ENSMUST00000027040.13"; exon_number "34"; exon_id "ENSMUSE00001248511.2"; gene_type "protein_coding"; gene_name "Rb1cc1"; transcript_type "protein_coding"; transcript_name "Rb1cc1-201"; protein_id "ENSMUSP00000027040.7"; transcript_support_level "1"; mgi_id "MGI:1341850"; tag "basic"; ccdsid "CCDS35507.1"; havana_gene "OTTMUSG00000033467.1"; havana_transcript "OTTMUST00000084091.1";
chr1	HAVANA	CDS	6333058	6333166	.	+	.	gene_id "ENSMUSG00000025907.15"; transcript_id "ENSMUST00000027040.13"; exon_number "35"; exon_id "ENSMUSE00001294211.2"; gene_type "protein_coding"; gene_name "Rb1cc1"; transcript_type "protein_coding"; transcript_name "Rb1cc1-201"; protein_id "ENSMUSP00000027040.7"; transcript_support_level "1"; mgi_id "MGI:1341850"; tag "basic"; ccdsid "CCDS35507.1"; havana_gene "OTTMUSG00000033467.1"; havana_transcript "OTTMUST00000084091.1";
chr1	HAVANA	exon	6333058	6333166	.	+	.	gene_id "ENSMUSG00000025907.15"; transcript_id "ENSMUST00000027040.13"; exon_number "36"; exon_id "ENSMUSE00001294211.2"; gene_type "protein_coding"; gene_name "Rb1cc1"; transcript_type "protein_coding"; transcript_name "Rb1cc1-201"; protein_id "ENSMUSP00000027040.7"; transcript_support_level "1"; mgi_id "MGI:1341850"; tag "basic"; ccdsid "CCDS35507.1"; havana_gene "OTTMUSG00000033467.1"; havana_transcript "OTTMUST00000084091.1";
chr1	HAVANA	CDS	6333248	6333488	.	+	.	gene_id "ENSMUSG00000025907.15"; transcript_id "ENSMUST00000027040.13"; exon_number "37"; exon_id "ENSMUSE00001243306.2"; gene_type "protein_coding"; gene_name "Rb1cc1"; transcript_type "protein_coding"; transcript_name "Rb1cc1-201"; protein_id "ENSMUSP00000027040.7"; transcript_support_level "1"; mgi_id "MGI:1341850"; tag "basic"; ccdsid "CCDS35507.1"; havana_gene "OTTMUSG00000033467.1"; havana_transcript "OTTMUST00000084091.1";
chr1	HAVANA	exon	6333248	6333488	.	+	.	gene_id "ENSMUSG00000025907.15"; transcript_id "ENSMUST00000027040.13"; exon_number "38"; exon_id "ENSMUSE00001243306.2"; gene_type "protein_coding"; gene_name "Rb1cc1"; transcript_type "protein_coding"; transcript_name "Rb1cc1-201"; protein_id "ENSMUSP00000027040.7"; transcript_support_level "1"; mgi_id "MGI:1341850"; tag "basic"; ccdsid "CCDS35507.1"; havana_gene "OTTMUSG00000033467.1"; havana_transcript "OTTMUST00000084091.1";
chr1	HAVANA	CDS	6334766	6334814	.	+	.	gene_id "ENSMUSG00000025907.15"; transcript_id "ENSMUST00000027040.13"; exon_number "39"; exon_id "ENSMUSE00001246195.2"; gene_type "protein_coding"; gene_name "Rb1cc1"; transcript_type "protein_coding"; transcript_name "Rb1cc1-201"; protein_id "ENSMUSP00000027040.7"; transcript_support_level "1"; mgi_id "MGI:1341850"; tag "basic"; ccdsid "CCDS35507.1"; havana_gene "OTTMUSG00000033467.1"; havana_transcript "OTTMUST00000084091.1";
chr1	HAVANA	exon	6334766	6334814	.	+	.	gene_id "ENSMUSG00000025907.15"; transcript_id "ENSMUST00000027040.13"; exon_number "40"; exon_id "ENSMUSE00001246195.2"; gene_type "protein_coding"; gene_name "Rb1cc1"; transcript_type "protein_coding"; transcript_name "Rb1cc1-201"; protein_id "ENSMUSP00000027040.7"; transcript_support_level "1"; mgi_id "MGI:1341850"; tag "basic"; ccdsid "CCDS35507.1"; havana_gene "OTTMUSG00000033467.1"; havana_transcript "OTTMUST00000084091.1";
chr1	HAVANA	CDS	6335798	6335845	.	+	.	gene_id "ENSMUSG00000025907.15"; transcript_id "ENSMUST00000027040.13"; exon_number "41"; exon_id "ENSMUSE00001298314.2"; gene_type "protein_coding"; gene_name "Rb1cc1"; transcript_type "protein_coding"; transcript_name "Rb1cc1-201"; protein_id "ENSMUSP00000027040.7"; transcript_support_level "1"; mgi_id "MGI:1341850"; tag "basic"; ccdsid "CCDS35507.1"; havana_gene "OTTMUSG00000033467.1"; havana_transcript "OTTMUST00000084091.1";
chr1	HAVANA	exon	6335798	6335845	.	+	.	gene_id "ENSMUSG00000025907.15"; transcript_id "ENSMUST00000027040.13"; exon_number "42"; exon_id "ENSMUSE00001298314.2"; gene_type "protein_coding"; gene_name "Rb1cc1"; transcript_type "protein_coding"; transcript_name "Rb1cc1-201"; protein_id "ENSMUSP00000027040.7"; transcript_support_level "1"; mgi_id "MGI:1341850"; tag "basic"; ccdsid "CCDS35507.1"; havana_gene "OTTMUSG00000033467.1"; havana_transcript "OTTMUST00000084091.1";
chr1	HAVANA	CDS	6338922	6338980	.	+	.	gene_id "ENSMUSG00000025907.15"; transcript_id "ENSMUST00000027040.13"; exon_number "43"; exon_id "ENSMUSE00001310124.2"; gene_type "protein_coding"; gene_name "Rb1cc1"; transcript_type "protein_coding"; transcript_name "Rb1cc1-201"; protein_id "ENSMUSP00000027040.7"; transcript_support_level "1"; mgi_id "MGI:1341850"; tag "basic"; ccdsid "CCDS35507.1"; havana_gene "OTTMUSG00000033467.1"; havana_transcript "OTTMUST00000084091.1";
chr1	HAVANA	exon	6338922	6338980	.	+	.	gene_id "ENSMUSG00000025907.15"; transcript_id "ENSMUST00000027040.13"; exon_number "44"; exon_id "ENSMUSE00001310124.2"; gene_type "protein_coding"; gene_name "Rb1cc1"; transcript_type "protein_coding"; transcript_name "Rb1cc1-201"; protein_id "ENSMUSP00000027040.7"; transcript_support_level "1"; mgi_id "MGI:1341850"; tag "basic"; ccdsid "CCDS35507.1"; havana_gene "OTTMUSG00000033467.1"; havana_transcript "OTTMUST00000084091.1";
chr1	HAVANA	CDS	6340915	6341051	.	+	.	gene_id "ENSMUSG00000025907.15"; transcript_id "ENSMUST00000027040.13"; exon_number "45"; exon_id "ENSMUSE00001244955.2"; gene_type "protein_coding"; gene_name "Rb1cc1"; transcript_type "protein_coding"; transcript_name "Rb1cc1-201"; protein_id "ENSMUSP00000027040.7"; transcript_support_level "1"; mgi_id "MGI:1341850"; tag "basic"; ccdsid "CCDS35507.1"; havana_gene "OTTMUSG00000033467.1"; havana_transcript "OTTMUST00000084091.1";
chr1	HAVANA	exon	6340915	6341051	.	+	.	gene_id "ENSMUSG00000025907.15"; transcript_id "ENSMUST00000027040.13"; exon_number "46"; exon_id "ENSMUSE00001244955.2"; gene_type "protein_coding"; gene_name "Rb1cc1"; transcript_type "protein_coding"; transcript_name "Rb1cc1-201"; protein_id "ENSMUSP00000027040.7"; transcript_support_level "1"; mgi_id "MGI:1341850"; tag "basic"; ccdsid "CCDS35507.1"; havana_gene "OTTMUSG00000033467.1"; havana_transcript "OTTMUST00000084091.1";
chr1	HAVANA	CDS	6342925	6342995	.	+	.	gene_id "ENSMUSG00000025907.15"; transcript_id "ENSMUST00000027040.13"; exon_number "47"; exon_id "ENSMUSE00001246930.2"; gene_type "protein_coding"; gene_name "Rb1cc1"; transcript_type "protein_coding"; transcript_name "Rb1cc1-201"; protein_id "ENSMUSP00000027040.7"; transcript_support_level "1"; mgi_id "MGI:1341850"; tag "basic"; ccdsid "CCDS35507.1"; havana_gene "OTTMUSG00000033467.1"; havana_transcript "OTTMUST00000084091.1";
chr1	HAVANA	exon	6342925	6342995	.	+	.	gene_id "ENSMUSG00000025907.15"; transcript_id "ENSMUST00000027040.13"; exon_number "48"; exon_id "ENSMUSE00001246930.2"; gene_type "protein_coding"; gene_name "Rb1cc1"; transcript_type "protein_coding"; transcript_name "Rb1cc1-201"; protein_id "ENSMUSP00000027040.7"; transcript_support_level "1"; mgi_id "MGI:1341850"; tag "basic"; ccdsid "CCDS35507.1"; havana_gene "OTTMUSG00000033467.1"; havana_transcript "OTTMUST00000084091.1";
chr1	HAVANA	CDS	6344422	6344496	.	+	.	gene_id "ENSMUSG00000025907.15"; transcript_id "ENSMUST00000027040.13"; exon_number "49"; exon_id "54";
chr1	HAVANA	exon	6344422	6346872	.	+	.	gene_id "ENSMUSG00000025907.15"; transcript_id "ENSMUST00000027040.13"; exon_number "50"; exon_id "ENSMUSE00000858676.2"; gene_type "protein_coding"; gene_name "Rb1cc1"; transcript_type "protein_coding"; transcript_name "Rb1cc1-201"; protein_id "ENSMUSP00000027040.7"; transcript_support_level "1"; mgi_id "MGI:1341850"; tag "basic"; ccdsid "CCDS35507.1"; havana_gene "OTTMUSG00000033467.1"; havana_transcript "OTTMUST00000084091.1";
chr1	HAVANA	stop_codon	6344497	6344499	.	+	.	gene_id "ENSMUSG00000025907.15"; transcript_id "ENSMUST00000027040.13"; exon_number "51"; exon_id "55";
chr1	HAVANA	UTR	6344497	6346872	.	+	.	gene_id "ENSMUSG00000025907.15"; transcript_id "ENSMUST00000027040.13"; exon_number "52"; exon_id "56";
chr1	IsoQuant	transcript	6284853	6333078	.	+	.	gene_id "ENSMUSG00000025907.15"; transcript_id "transcript114.chr1.nic"; exons "17";
chr1	IsoQuant	exon	6284853	6285181	.	+	.	gene_id "ENSMUSG00000025907.15"; transcript_id "transcript114.chr1.nic"; exon_number "1"; exon_id "57";
chr1	IsoQuant	exon	6298164	6298273	.	+	.	gene_id "ENSMUSG00000025907.15"; transcript_id "transcript114.chr1.nic"; exon_number "2"; exon_id "ENSMUSE00000230531.2";
chr1	IsoQuant	exon	6300183	6300297	.	+	.	gene_id "ENSMUSG00000025907.15"; transcript_id "transcript114.chr1.nic"; exon_number "3"; exon_id "ENSMUSE00000997941.2";
chr1	IsoQuant	exon	6304185	6304311	.	+	.	gene_id "ENSMUSG00000025907.15"; transcript_id "transcript114.chr1.nic"; exon_number "4"; exon_id "ENSMUSE00001003499.2";
chr1	IsoQuant	exon	6304453	6304623	.	+	.	gene_id "ENSMUSG00000025907.15"; transcript_id "transcript114.chr1.nic"; exon_number "5"; exon_id "ENSMUSE00000992510.2";
chr1	IsoQuant	exon	6308486	6308688	.	+	.	gene_id "ENSMUSG00000025907.15"; transcript_id "transcript114.chr1.nic"; exon_number "6"; exon_id "ENSMUSE00000154068.2";
chr1	IsoQuant	exon	6310176	6310602	.	+	.	gene_id "ENSMUSG00000025907.15"; transcript_id "transcript114.chr1.nic"; exon_number "7"; exon_id "ENSMUSE00000154069.2";
chr1	IsoQuant	exon	6314329	6314499	.	+	.	gene_id "ENSMUSG00000025907.15"; transcript_id "transcript114.chr1.nic"; exon_number "8"; exon_id "ENSMUSE00000154081.2";
chr1	IsoQuant	exon	6315019	6315203	.	+	.	gene_id "ENSMUSG00000025907.15"; transcript_id "transcript114.chr1.nic"; exon_number "9"; exon_id "ENSMUSE00001237236.2";
chr1	IsoQuant	exon	6315382	6315568	.	+	.	gene_id "ENSMUSG00000025907.15"; transcript_id "transcript114.chr1.nic"; exon_number "10"; exon_id "ENSMUSE00001259205.2";
chr1	IsoQuant	exon	6315649	6315730	.	+	.	gene_id "ENSMUSG00000025907.15"; transcript_id "transcript114.chr1.nic"; exon_number "11"; exon_id "ENSMUSE00001205884.2";
chr1	IsoQuant	exon	6315822	6315883	.	+	.	gene_id "ENSMUSG00000025907.15"; transcript_id "transcript114.chr1.nic"; exon_number "12"; exon_id "ENSMUSE00001301122.2";
chr1	IsoQuant	exon	6317930	6318033	.	+	.	gene_id "ENSMUSG00000025907.15"; transcript_id "transcript114.chr1.nic"; exon_number "13"; exon_id "ENSMUSE00001261107.2";
chr1	IsoQuant	exon	6318290	6318416	.	+	.	gene_id "ENSMUSG00000025907.15"; transcript_id "transcript114.chr1.nic"; exon_number "14"; exon_id "ENSMUSE00001312226.2";
chr1	IsoQuant	exon	6318500	6320391	.	+	.	gene_id "ENSMUSG00000025907.15"; transcript_id "transcript114.chr1.nic"; exon_number "15"; exon_id "ENSMUSE00000154084.4";
chr1	IsoQuant	exon	6331154	6331319	.	+	.	gene_id "ENSMUSG00000025907.15"; transcript_id "transcript114.chr1.nic"; exon_number "16"; exon_id "ENSMUSE00001248511.2";
chr1	IsoQuant	exon	6333058	6333078	.	+	.	gene_id "ENSMUSG00000025907.15"; transcript_id "transcript114.chr1.nic"; exon_number "17"; exon_id "ENSMUSE00000868023.2";
chr1	HAVANA	transcript	6284887	6300928	.	+	.	gene_id "ENSMUSG00000025907.15"; transcript_id "ENSMUST00000162210.8"; exons "3"; gene_type "protein_coding"; gene_name "Rb1cc1"; transcript_type "retained_intron"; transcript_name "Rb1cc1-213"; transcript_support_level "1"; mgi_id "MGI:1341850"; havana_gene "OTTMUSG00000033467.1"; havana_transcript "OTTMUST00000084094.1";
chr1	HAVANA	exon	6284887	6285181	.	+	.	gene_id "ENSMUSG00000025907.15"; transcript_id "ENSMUST00000162210.8"; exon_number "1"; exon_id "ENSMUSE00000230540.3"; gene_type "protein_coding"; gene_name "Rb1cc1"; transcript_type "retained_intron"; transcript_name "Rb1cc1-213"; transcript_support_level "1"; mgi_id "MGI:1341850"; havana_gene "OTTMUSG00000033467.1"; havana_transcript "OTTMUST00000084094.1";
chr1	HAVANA	exon	6298164	6298273	.	+	.	gene_id "ENSMUSG00000025907.15"; transcript_id "ENSMUST00000162210.8"; exon_number "2"; exon_id "ENSMUSE00000230531.2"; gene_type "protein_coding"; gene_name "Rb1cc1"; transcript_type "retained_intron"; transcript_name "Rb1cc1-213"; transcript_support_level "1"; mgi_id "MGI:1341850"; havana_gene "OTTMUSG00000033467.1"; havana_transcript "OTTMUST00000084094.1";
chr1	HAVANA	exon	6300183	6300928	.	+	.	gene_id "ENSMUSG00000025907.15"; transcript_id "ENSMUST00000162210.8"; exon_number "3"; exon_id "ENSMUSE00000858470.2"; gene_type "protein_coding"; gene_name "Rb1cc1"; transcript_type "retained_intron"; transcript_name "Rb1cc1-213"; transcript_support_level "1"; mgi_id "MGI:1341850"; havana_gene "OTTMUSG00000033467.1"; havana_transcript "OTTMUST00000084094.1";
chr1	IsoQuant	gene	6319349	6322099	.	+	.	gene_id "novel_gene_chr1_145"; transcripts "1";
chr1	IsoQuant	transcript	6319349	6322099	.	+	.	gene_id "novel_gene_chr1_145"; transcript_id "transcript144.chr1.nnic"; exons "1";
chr1	IsoQuant	exon	6319349	6322099	.	+	.	gene_id "novel_gene_chr1_145"; transcript_id "transcript144.chr1.nnic"; exon_number "1"; exon_id "58";
chr1	IsoQuant	gene	6326288	6330581	.	-	.	gene_id "novel_gene_chr1_149"; transcripts "1";
chr1	IsoQuant	transcript	6326288	6330581	.	-	.	gene_id "novel_gene_chr1_149"; transcript_id "transcript148.chr1.nnic"; exons "1";
chr1	IsoQuant	exon	6326288	6330581	.	-	.	gene_id "novel_gene_chr1_149"; transcript_id "transcript148.chr1.nnic"; exon_number "1"; exon_id "59";
chr1	IsoQuant	gene	6334047	6336508	.	+	.	gene_id "novel_gene_chr1_141"; transcripts "1";
chr1	IsoQuant	transcript	6334047	6336508	.	+	.	gene_id "novel_gene_chr1_141"; transcript_id "transcript140.chr1.nnic"; exons "1";
chr1	IsoQuant	exon	6334047	6336508	.	+	.	gene_id "novel_gene_chr1_141"; transcript_id "transcript140.chr1.nnic"; exon_number "1"; exon_id "60";
chr1	IsoQuant	gene	6337292	6341312	.	+	.	gene_id "novel_gene_chr1_143"; transcripts "1";
chr1	IsoQuant	transcript	6337292	6341312	.	+	.	gene_id "novel_gene_chr1_143"; transcript_id "transcript142.chr1.nnic"; exons "1";
chr1	IsoQuant	exon	6337292	6341312	.	+	.	gene_id "novel_gene_chr1_143"; transcript_id "transcript142.chr1.nnic"; exon_number "1"; exon_id "61";
chr1	HAVANA	gene	6499879	6511765	.	-	.	gene_id "ENSMUSG00000103845.2"; transcripts "1"; gene_type "processed_pseudogene"; gene_name "Gm19026"; mgi_id "MGI:5011211"; havana_gene "OTTMUSG00000050243.1";
chr1	IsoQuant	transcript	6506874	6511765	.	-	.	gene_id "ENSMUSG00000103845.2"; transcript_id "transcript150.chr1.nnic"; exons "1";
chr1	IsoQuant	exon	6506874	6511765	.	-	.	gene_id "ENSMUSG00000103845.2"; transcript_id "transcript150.chr1.nnic"; exon_number "1"; exon_id "62";
chr1	HAVANA	gene	6557455	6931164	.	+	.	gene_id "ENSMUSG00000033740.18"; transcripts "4"; gene_type "protein_coding"; gene_name "St18"; mgi_id "MGI:2446700"; havana_gene "OTTMUSG00000024833.1";
chr1	IsoQuant	transcript	6805049	6931158	.	+	.	gene_id "ENSMUSG00000033740.18"; transcript_id "transcript155.chr1.nic"; exons "22";
chr1	IsoQuant	exon	6805049	6805196	.	+	.	gene_id "ENSMUSG00000033740.18"; transcript_id "transcript155.chr1.nic"; exon_number "1"; exon_id "63";
chr1	IsoQuant	exon	6823218	6823260	.	+	.	gene_id "ENSMUSG00000033740.18"; transcript_id "transcript155.chr1.nic"; exon_number "2"; exon_id "ENSMUSE00000630853.2";
chr1	IsoQuant	exon	6839122	6839176	.	+	.	gene_id "ENSMUSG00000033740.18"; transcript_id "transcript155.chr1.nic"; exon_number "3"; exon_id "ENSMUSE00001341173.2";
chr1	IsoQuant	exon	6841168	6841198	.	+	.	gene_id "ENSMUSG00000033740.18"; transcript_id "transcript155.chr1.nic"; exon_number "4"; exon_id "ENSMUSE00001337843.2";
chr1	IsoQuant	exon	6865610	6865800	.	+	.	gene_id "ENSMUSG00000033740.18"; transcript_id "transcript155.chr1.nic"; exon_number "5"; exon_id "ENSMUSE00000446228.4";
chr1	IsoQuant	exon	6872544	6873329	.	+	.	gene_id "ENSMUSG00000033740.18"; transcript_id "transcript155.chr1.nic"; exon_number "6"; exon_id "ENSMUSE00000385151.3";
chr1	IsoQuant	exon	6877767	6877901	.	+	.	gene_id "ENSMUSG00000033740.18"; transcript_id "transcript155.chr1.nic"; exon_number "7"; exon_id "ENSMUSE00001310433.2";
chr1	IsoQuant	exon	6879501	6879591	.	+	.	gene_id "ENSMUSG00000033740.18"; transcript_id "transcript155.chr1.nic"; exon_number "8"; exon_id "ENSMUSE00000554052.2";
chr1	IsoQuant	exon	6880798	6880902	.	+	.	gene_id "ENSMUSG00000033740.18"; transcript_id "transcript155.chr1.nic"; exon_number "9"; exon_id "ENSMUSE00000230031.2";
chr1	IsoQuant	exon	6887827	6888020	.	+	.	gene_id "ENSMUSG00000033740.18"; transcript_id "transcript155.chr1.nic"; exon_number "10"; exon_id "ENSMUSE00000230024.2";
chr1	IsoQuant	exon	6890158	6890369	.	+	.	gene_id "ENSMUSG00000033740.18"; transcript_id "transcript155.chr1.nic"; exon_number "11"; exon_id "ENSMUSE00001302779.2";
chr1	IsoQuant	exon	6898000	6898245	.	+	.	gene_id "ENSMUSG00000033740.18"; transcript_id "transcript155.chr1.nic"; exon_number "12"; exon_id "ENSMUSE00000230015.2";
chr1	IsoQuant	exon	6903787	6903902	.	+	.	gene_id "ENSMUSG00000033740.18"; transcript_id "transcript155.chr1.nic"; exon_number "13"; exon_id "ENSMUSE00001292708.2";
chr1	IsoQuant	exon	6912363	6912425	.	+	.	gene_id "ENSMUSG00000033740.18"; transcript_id "transcript155.chr1.nic"; exon_number "14"; exon_id "ENSMUSE00001275212.2";
chr1	IsoQuant	exon	6913097	6913165	.	+	.	gene_id "ENSMUSG00000033740.18"; transcript_id "transcript155.chr1.nic"; exon_number "15"; exon_id "ENSMUSE00001255685.2";
chr1	IsoQuant	exon	6914345	6914407	.	+	.	gene_id "ENSMUSG00000033740.18"; transcript_id "transcript155.chr1.nic"; exon_number "16"; exon_id "ENSMUSE00001241193.2";
chr1	IsoQuant	exon	6914515	6914595	.	+	.	gene_id "ENSMUSG00000033740.18"; transcript_id "transcript155.chr1.nic"; exon_number "17"; exon_id "ENSMUSE00001211167.2";
chr1	IsoQuant	exon	6915795	6916016	.	+	.	gene_id "ENSMUSG00000033740.18"; transcript_id "transcript155.chr1.nic"; exon_number "18"; exon_id "ENSMUSE00001307177.2";
chr1	IsoQuant	exon	6919131	6919219	.	+	.	gene_id "ENSMUSG00000033740.18"; transcript_id "transcript155.chr1.nic"; exon_number "19"; exon_id "ENSMUSE00001290981.2";
chr1	IsoQuant	exon	6925593	6925696	.	+	.	gene_id "ENSMUSG00000033740.18"; transcript_id "transcript155.chr1.nic"; exon_number "20"; exon_id "ENSMUSE00001264048.2";
chr1	IsoQuant	exon	6927524	6927667	.	+	.	gene_id "ENSMUSG00000033740.18"; transcript_id "transcript155.chr1.nic"; exon_number "21"; exon_id "ENSMUSE00001243308.2";
chr1	IsoQuant	exon	6928684	6931158	.	+	.	gene_id "ENSMUSG00000033740.18"; transcript_id "transcript155.chr1.nic"; exon_number "22"; exon_id "ENSMUSE00000774717.2";
chr1	IsoQuant	transcript	6800367	6931158	.	+	.	gene_id "ENSMUSG00000033740.18"; transcript_id "transcript156.chr1.nnic"; exons "21";
chr1	IsoQuant	exon	6800367	6800464	.	+	.	gene_id "ENSMUSG00000033740.18"; transcript_id "transcript156.chr1.nnic"; exon_number "1"; exon_id "64";
chr1	IsoQuant	exon	6823218	6823260	.	+	.	gene_id "ENSMUSG00000033740.18"; transcript_id "transcript156.chr1.nnic"; exon_number "2"; exon_id "ENSMUSE00000630853.2";
chr1	IsoQuant	exon	6839122	6839176	.	+	.	gene_id "ENSMUSG00000033740.18"; transcript_id "transcript156.chr1.nnic"; exon_number "3"; exon_id "ENSMUSE00001341173.2";
chr1	IsoQuant	exon	6865610	6865800	.	+	.	gene_id "ENSMUSG00000033740.18"; transcript_id "transcript156.chr1.nnic"; exon_number "4"; exon_id "ENSMUSE00000446228.4";
chr1	IsoQuant	exon	6872544	6873329	.	+	.	gene_id "ENSMUSG00000033740.18"; transcript_id "transcript156.chr1.nnic"; exon_number "5"; exon_id "ENSMUSE00000385151.3";
chr1	IsoQuant	exon	6877767	6877901	.	+	.	gene_id "ENSMUSG00000033740.18"; transcript_id "transcript156.chr1.nnic"; exon_number "6"; exon_id "ENSMUSE00001310433.2";
chr1	IsoQuant	exon	6879501	6879591	.	+	.	gene_id "ENSMUSG00000033740.18"; transcript_id "transcript156.chr1.nnic"; exon_number "7"; exon_id "ENSMUSE00000554052.2";
chr1	IsoQuant	exon	6880798	6880902	.	+	.	gene_id "ENSMUSG00000033740.18"; transcript_id "transcript156.chr1.nnic"; exon_number "8"; exon_id "ENSMUSE00000230031.2";
chr1	IsoQuant	exon	6887827	6888020	.	+	.	gene_id "ENSMUSG00000033740.18"; transcript_id "transcript156.chr1.nnic"; exon_number "9"; exon_id "ENSMUSE00000230024.2";
chr1	IsoQuant	exon	6890158	6890369	.	+	.	gene_id "ENSMUSG00000033740.18"; transcript_id "transcript156.chr1.nnic"; exon_number "10"; exon_id "ENSMUSE00001302779.2";
chr1	IsoQuant	exon	6898000	6898245	.	+	.	gene_id "ENSMUSG00000033740.18"; transcript_id "transcript156.chr1.nnic"; exon_number "11"; exon_id "ENSMUSE00000230015.2";
chr1	IsoQuant	exon	6903787	6903902	.	+	.	gene_id "ENSMUSG00000033740.18"; transcript_id "transcript156.chr1.nnic"; exon_number "12"; exon_id "ENSMUSE00001292708.2";
chr1	IsoQuant	exon	6912363	6912425	.	+	.	gene_id "ENSMUSG00000033740.18"; transcript_id "transcript156.chr1.nnic"; exon_number "13"; exon_id "ENSMUSE00001275212.2";
chr1	IsoQuant	exon	6913097	6913165	.	+	.	gene_id "ENSMUSG00000033740.18"; transcript_id "transcript156.chr1.nnic"; exon_number "14"; exon_id "ENSMUSE00001255685.2";
chr1	IsoQuant	exon	6914345	6914407	.	+	.	gene_id "ENSMUSG00000033740.18"; transcript_id "transcript156.chr1.nnic"; exon_number "15"; exon_id "ENSMUSE00001241193.2";
chr1	IsoQuant	exon	6914515	6914595	.	+	.	gene_id "ENSMUSG00000033740.18"; transcript_id "transcript156.chr1.nnic"; exon_number "16"; exon_id "ENSMUSE00001211167.2";
chr1	IsoQuant	exon	6915795	6916016	.	+	.	gene_id "ENSMUSG00000033740.18"; transcript_id "transcript156.chr1.nnic"; exon_number "17"; exon_id "ENSMUSE00001307177.2";
chr1	IsoQuant	exon	6919131	6919219	.	+	.	gene_id "ENSMUSG00000033740.18"; transcript_id "transcript156.chr1.nnic"; exon_number "18"; exon_id "ENSMUSE00001290981.2";
chr1	IsoQuant	exon	6925593	6925696	.	+	.	gene_id "ENSMUSG00000033740.18"; transcript_id "transcript156.chr1.nnic"; exon_number "19"; exon_id "ENSMUSE00001264048.2";
chr1	IsoQuant	exon	6927524	6927667	.	+	.	gene_id "ENSMUSG00000033740.18"; transcript_id "transcript156.chr1.nnic"; exon_number "20"; exon_id "ENSMUSE00001243308.2";
chr1	IsoQuant	exon	6928684	6931158	.	+	.	gene_id "ENSMUSG00000033740.18"; transcript_id "transcript156.chr1.nnic"; exon_number "21"; exon_id "ENSMUSE00000774717.2";
chr1	IsoQuant	transcript	6805053	6914555	.	+	.	gene_id "ENSMUSG00000033740.18"; transcript_id "transcript160.chr1.nnic"; exons "18";
chr1	IsoQuant	exon	6805053	6805196	.	+	.	gene_id "ENSMUSG00000033740.18"; transcript_id "transcript160.chr1.nnic"; exon_number "1"; exon_id "65";
chr1	IsoQuant	exon	6822520	6822592	.	+	.	gene_id "ENSMUSG00000033740.18"; transcript_id "transcript160.chr1.nnic"; exon_number "2"; exon_id "ENSMUSE00000630854.2";
chr1	IsoQuant	exon	6823218	6823260	.	+	.	gene_id "ENSMUSG00000033740.18"; transcript_id "transcript160.chr1.nnic"; exon_number "3"; exon_id "ENSMUSE00000630853.2";
chr1	IsoQuant	exon	6839122	6839176	.	+	.	gene_id "ENSMUSG00000033740.18"; transcript_id "transcript160.chr1.nnic"; exon_number "4"; exon_id "ENSMUSE00001341173.2";
chr1	IsoQuant	exon	6841168	6841198	.	+	.	gene_id "ENSMUSG00000033740.18"; transcript_id "transcript160.chr1.nnic"; exon_number "5"; exon_id "ENSMUSE00001337843.2";
chr1	IsoQuant	exon	6865610	6865800	.	+	.	gene_id "ENSMUSG00000033740.18"; transcript_id "transcript160.chr1.nnic"; exon_number "6"; exon_id "ENSMUSE00000446228.4";
chr1	IsoQuant	exon	6872544	6873329	.	+	.	gene_id "ENSMUSG00000033740.18"; transcript_id "transcript160.chr1.nnic"; exon_number "7"; exon_id "ENSMUSE00000385151.3";
chr1	IsoQuant	exon	6877767	6877901	.	+	.	gene_id "ENSMUSG00000033740.18"; transcript_id "transcript160.chr1.nnic"; exon_number "8"; exon_id "ENSMUSE00001310433.2";
chr1	IsoQuant	exon	6879501	6879591	.	+	.	gene_id "ENSMUSG00000033740.18"; transcript_id "transcript160.chr1.nnic"; exon_number "9"; exon_id "ENSMUSE00000554052.2";
chr1	IsoQuant	exon	6880798	6880902	.	+	.	gene_id "ENSMUSG00000033740.18"; transcript_id "transcript160.chr1.nnic"; exon_number "10"; exon_id "ENSMUSE00000230031.2";
chr1	IsoQuant	exon	6887827	6888020	.	+	.	gene_id "ENSMUSG00000033740.18"; transcript_id "transcript160.chr1.nnic"; exon_number "11"; exon_id "ENSMUSE00000230024.2";
chr1	IsoQuant	exon	6890158	6890369	.	+	.	gene_id "ENSMUSG00000033740.18"; transcript_id "transcript160.chr1.nnic"; exon_number "12"; exon_id "ENSMUSE00001302779.2";
chr1	IsoQuant	exon	6898000	6898245	.	+	.	gene_id "ENSMUSG00000033740.18"; transcript_id "transcript160.chr1.nnic"; exon_number "13"; exon_id "ENSMUSE00000230015.2";
chr1	IsoQuant	exon	6903787	6903902	.	+	.	gene_id "ENSMUSG00000033740.18"; transcript_id "transcript160.chr1.nnic"; exon_number "14"; exon_id "ENSMUSE00001292708.2";
chr1	IsoQuant	exon	6912363	6912425	.	+	.	gene_id "ENSMUSG00000033740.18"; transcript_id "transcript160.chr1.nnic"; exon_number "15"; exon_id "ENSMUSE00001275212.2";
chr1	IsoQuant	exon	6913097	6913165	.	+	.	gene_id "ENSMUSG00000033740.18"; transcript_id "transcript160.chr1.nnic"; exon_number "16"; exon_id "ENSMUSE00001255685.2";
chr1	IsoQuant	exon	6914345	6914407	.	+	.	gene_id "ENSMUSG00000033740.18"; transcript_id "transcript160.chr1.nnic"; exon_number "17"; exon_id "ENSMUSE00001241193.2";
chr1	IsoQuant	exon	6914515	6914555	.	+	.	gene_id "ENSMUSG00000033740.18"; transcript_id "transcript160.chr1.nnic"; exon_number "18"; exon_id "66";
chr1	IsoQuant	transcript	6800243	6914555	.	+	.	gene_id "ENSMUSG00000033740.18"; transcript_id "transcript161.chr1.nic"; exons "17";
chr1	IsoQuant	exon	6800243	6800464	.	+	.	gene_id "ENSMUSG00000033740.18"; transcript_id "transcript161.chr1.nic"; exon_number "1"; exon_id "67";
chr1	IsoQuant	exon	6823218	6823260	.	+	.	gene_id "ENSMUSG00000033740.18"; transcript_id "transcript161.chr1.nic"; exon_number "2"; exon_id "ENSMUSE00000630853.2";
chr1	IsoQuant	exon	6839122	6839176	.	+	.	gene_id "ENSMUSG00000033740.18"; transcript_id "transcript161.chr1.nic"; exon_number "3"; exon_id "ENSMUSE00001341173.2";
chr1	IsoQuant	exon	6841168	6841198	.	+	.	gene_id "ENSMUSG00000033740.18"; transcript_id "transcript161.chr1.nic"; exon_number "4"; exon_id "ENSMUSE00001337843.2";
chr1	IsoQuant	exon	6865610	6865800	.	+	.	gene_id "ENSMUSG00000033740.18"; transcript_id "transcript161.chr1.nic"; exon_number "5"; exon_id "ENSMUSE00000446228.4";
chr1	IsoQuant	exon	6872544	6873329	.	+	.	gene_id "ENSMUSG00000033740.18"; transcript_id "transcript161.chr1.nic"; exon_number "6"; exon_id "ENSMUSE00000385151.3";
chr1	IsoQuant	exon	6877767	6877901	.	+	.	gene_id "ENSMUSG00000033740.18"; transcript_id "transcript161.chr1.nic"; exon_number "7"; exon_id "ENSMUSE00001310433.2";
chr1	IsoQuant	exon	6879501	6879591	.	+	.	gene_id "ENSMUSG00000033740.18"; transcript_id "transcript161.chr1.nic"; exon_number "8"; exon_id "ENSMUSE00000554052.2";
chr1	IsoQuant	exon	6880798	6880902	.	+	.	gene_id "ENSMUSG00000033740.18"; transcript_id "transcript161.chr1.nic"; exon_number "9"; exon_id "ENSMUSE00000230031.2";
chr1	IsoQuant	exon	6887827	6888020	.	+	.	gene_id "ENSMUSG00000033740.18"; transcript_id "transcript161.chr1.nic"; exon_number "10"; exon_id "ENSMUSE00000230024.2";
chr1	IsoQuant	exon	6890158	6890369	.	+	.	gene_id "ENSMUSG00000033740.18"; transcript_id "transcript161.chr1.nic"; exon_number "11"; exon_id "ENSMUSE00001302779.2";
chr1	IsoQuant	exon	6898000	6898245	.	+	.	gene_id "ENSMUSG00000033740.18"; transcript_id "transcript161.chr1.nic"; exon_number "12"; exon_id "ENSMUSE00000230015.2";
chr1	IsoQuant	exon	6903787	6903902	.	+	.	gene_id "ENSMUSG00000033740.18"; transcript_id "transcript161.chr1.nic"; exon_number "13"; exon_id "ENSMUSE00001292708.2";
chr1	IsoQuant	exon	6912363	6912425	.	+	.	gene_id "ENSMUSG00000033740.18"; transcript_id "transcript161.chr1.nic"; exon_number "14"; exon_id "ENSMUSE00001275212.2";
chr1	IsoQuant	exon	6913097	6913165	.	+	.	gene_id "ENSMUSG00000033740.18"; transcript_id "transcript161.chr1.nic"; exon_number "15"; exon_id "ENSMUSE00001255685.2";
chr1	IsoQuant	exon	6914345	6914407	.	+	.	gene_id "ENSMUSG00000033740.18"; transcript_id "transcript161.chr1.nic"; exon_number "16"; exon_id "ENSMUSE00001241193.2";
chr1	IsoQuant	exon	6914515	6914555	.	+	.	gene_id "ENSMUSG00000033740.18"; transcript_id "transcript161.chr1.nic"; exon_number "17"; exon_id "chr1.66";
chr1	IsoQuant	gene	6800090	6805046	.	+	.	gene_id "novel_gene_chr1_184"; transcripts "1";
chr1	IsoQuant	transcript	6800090	6805046	.	+	.	gene_id "novel_gene_chr1_184"; transcript_id "transcript183.chr1.nnic"; exons "1";
chr1	IsoQuant	exon	6800090	6805046	.	+	.	gene_id "novel_gene_chr1_184"; transcript_id "transcript183.chr1.nnic"; exon_number "1"; exon_id "68";
chr1	IsoQuant	gene	6805107	6808426	.	+	.	gene_id "novel_gene_chr1_182"; transcripts "1";
chr1	IsoQuant	transcript	6805107	6808426	.	+	.	gene_id "novel_gene_chr1_182"; transcript_id "transcript181.chr1.nnic"; exons "1";
chr1	IsoQuant	exon	6805107	6808426	.	+	.	gene_id "novel_gene_chr1_182"; transcript_id "transcript181.chr1.nnic"; exon_number "1"; exon_id "69";
chr1	IsoQuant	gene	6808273	6809940	.	-	.	gene_id "novel_gene_chr1_188"; transcripts "1";
chr1	IsoQuant	transcript	6808273	6809940	.	-	.	gene_id "novel_gene_chr1_188"; transcript_id "transcript187.chr1.nnic"; exons "1";
chr1	IsoQuant	exon	6808273	6809940	.	-	.	gene_id "novel_gene_chr1_188"; transcript_id "transcript187.chr1.nnic"; exon_number "1"; exon_id "70";
chr1	IsoQuant	gene	6910978	6914100	.	+	.	gene_id "novel_gene_chr1_186"; transcripts "1";
chr1	IsoQuant	transcript	6910978	6914100	.	+	.	gene_id "novel_gene_chr1_186"; transcript_id "transcript185.chr1.nnic"; exons "1";
chr1	IsoQuant	exon	6910978	6914100	.	+	.	gene_id "novel_gene_chr1_186"; transcript_id "transcript185.chr1.nnic"; exon_number "1"; exon_id "71";
chr1	IsoQuant	gene	7159140	7160438	.	+	.	gene_id "novel_gene_chr1_216"; transcripts "1";
chr1	IsoQuant	transcript	7159140	7160438	.	+	.	gene_id "novel_gene_chr1_216"; transcript_id "transcript215.chr1.nnic"; exons "1";
chr1	IsoQuant	exon	7159140	7160438	.	+	.	gene_id "novel_gene_chr1_216"; transcript_id "transcript215.chr1.nnic"; exon_number "1"; exon_id "72";
chr1	HAVANA	gene	7159144	7243852	.	+	.	gene_id "ENSMUSG00000051285.18"; transcripts "6"; gene_type "protein_coding"; gene_name "Pcmtd1"; mgi_id "MGI:2441773"; tag "overlapping_locus"; havana_gene "OTTMUSG00000043373.1";
chr1	IsoQuant	transcript	7159228	7241716	.	+	.	gene_id "ENSMUSG00000051285.18"; transcript_id "transcript191.chr1.nnic"; exons "7";
chr1	IsoQuant	exon	7159228	7159440	.	+	.	gene_id "ENSMUSG00000051285.18"; transcript_id "transcript191.chr1.nnic"; exon_number "1"; exon_id "73";
chr1	IsoQuant	exon	7190418	7190823	.	+	.	gene_id "ENSMUSG00000051285.18"; transcript_id "transcript191.chr1.nnic"; exon_number "2"; exon_id "74";
chr1	IsoQuant	exon	7217861	7217963	.	+	.	gene_id "ENSMUSG00000051285.18"; transcript_id "transcript191.chr1.nnic"; exon_number "3"; exon_id "ENSMUSE00001273110.2";
chr1	IsoQuant	exon	7225304	7225495	.	+	.	gene_id "ENSMUSG00000051285.18"; transcript_id "transcript191.chr1.nnic"; exon_number "4"; exon_id "ENSMUSE00001218420.2";
chr1	IsoQuant	exon	7231116	7231287	.	+	.	gene_id "ENSMUSG00000051285.18"; transcript_id "transcript191.chr1.nnic"; exon_number "5"; exon_id "ENSMUSE00001237796.2";
chr1	IsoQuant	exon	7233472	7233595	.	+	.	gene_id "ENSMUSG00000051285.18"; transcript_id "transcript191.chr1.nnic"; exon_number "6"; exon_id "ENSMUSE00001304350.2";
chr1	IsoQuant	exon	7239739	7241716	.	+	.	gene_id "ENSMUSG00000051285.18"; transcript_id "transcript191.chr1.nnic"; exon_number "7"; exon_id "75";
chr1	HAVANA	transcript	7159144	7243852	.	+	.	gene_id "ENSMUSG00000051285.18"; transcript_id "ENSMUST00000061280.17"; exons "6"; gene_type "protein_coding"; gene_name "Pcmtd1"; transcript_type "protein_coding"; transcript_name "Pcmtd1-201"; protein_id "ENSMUSP00000059261.10"; transcript_support_level "1"; mgi_id "MGI:2441773"; tag "basic"; ccdsid "CCDS35508.1"; havana_gene "OTTMUSG00000043373.1"; havana_transcript "OTTMUST00000113805.1";
chr1	HAVANA	UTR	7159144	7159440	.	+	.	gene_id "ENSMUSG00000051285.18"; transcript_id "ENSMUST00000061280.17"; exon_number "1"; exon_id "ENSMUSE00000630850.4"; gene_type "protein_coding"; gene_name "Pcmtd1"; transcript_type "protein_coding"; transcript_name "Pcmtd1-201"; protein_id "ENSMUSP00000059261.10"; transcript_support_level "1"; mgi_id "MGI:2441773"; tag "basic"; ccdsid "CCDS35508.1"; havana_gene "OTTMUSG00000043373.1"; havana_transcript "OTTMUST00000113805.1";
chr1	HAVANA	exon	7159144	7159440	.	+	.	gene_id "ENSMUSG00000051285.18"; transcript_id "ENSMUST00000061280.17"; exon_number "2"; exon_id "ENSMUSE00000630850.4"; gene_type "protein_coding"; gene_name "Pcmtd1"; transcript_type "protein_coding"; transcript_name "Pcmtd1-201"; protein_id "ENSMUSP00000059261.10"; transcript_support_level "1"; mgi_id "MGI:2441773"; tag "basic"; ccdsid "CCDS35508.1"; havana_gene "OTTMUSG00000043373.1"; havana_transcript "OTTMUST00000113805.1";
chr1	HAVANA	UTR	7190418	7190532	.	+	.	gene_id "ENSMUSG00000051285.18"; transcript_id "ENSMUST00000061280.17"; exon_number "3"; exon_id "76";
chr1	HAVANA	exon	7190418	7190839	.	+	.	gene_id "ENSMUSG00000051285.18"; transcript_id "ENSMUST00000061280.17"; exon_number "4"; exon_id "ENSMUSE00000553965.3"; gene_type "protein_coding"; gene_name "Pcmtd1"; transcript_type "protein_coding"; transcript_name "Pcmtd1-201"; protein_id "ENSMUSP00000059261.10"; transcript_support_level "1"; mgi_id "MGI:2441773"; tag "basic"; ccdsid "CCDS35508.1"; havana_gene "OTTMUSG00000043373.1"; havana_transcript "OTTMUST00000113805.1";
chr1	HAVANA	start_codon	7190533	7190535	.	+	.	gene_id "ENSMUSG00000051285.18"; transcript_id "ENSMUST00000061280.17"; exon_number "5"; exon_id "77";
chr1	HAVANA	CDS	7190533	7190839	.	+	.	gene_id "ENSMUSG00000051285.18"; transcript_id "ENSMUST00000061280.17"; exon_number "6"; exon_id "78";
chr1	HAVANA	CDS	7217861	7217963	.	+	.	gene_id "ENSMUSG00000051285.18"; transcript_id "ENSMUST00000061280.17"; exon_number "7"; exon_id "ENSMUSE00001273110.2"; gene_type "protein_coding"; gene_name "Pcmtd1"; transcript_type "protein_coding"; transcript_name "Pcmtd1-201"; protein_id "ENSMUSP00000059261.10"; transcript_support_level "1"; mgi_id "MGI:2441773"; tag "basic"; ccdsid "CCDS35508.1"; havana_gene "OTTMUSG00000043373.1"; havana_transcript "OTTMUST00000113805.1";
chr1	HAVANA	exon	7217861	7217963	.	+	.	gene_id "ENSMUSG00000051285.18"; transcript_id "ENSMUST00000061280.17"; exon_number "8"; exon_id "ENSMUSE00001273110.2"; gene_type "protein_coding"; gene_name "Pcmtd1"; transcript_type "protein_coding"; transcript_name "Pcmtd1-201"; protein_id "ENSMUSP00000059261.10"; transcript_support_level "1"; mgi_id "MGI:2441773"; tag "basic"; ccdsid "CCDS35508.1"; havana_gene "OTTMUSG00000043373.1"; havana_transcript "OTTMUST00000113805.1";
chr1	HAVANA	CDS	7231116	7231287	.	+	.	gene_id "ENSMUSG00000051285.18"; transcript_id "ENSMUST00000061280.17"; exon_number "9"; exon_id "ENSMUSE00001237796.2"; gene_type "protein_coding"; gene_name "Pcmtd1"; transcript_type "protein_coding"; transcript_name "Pcmtd1-201"; protein_id "ENSMUSP00000059261.10"; transcript_support_level "1"; mgi_id "MGI:2441773"; tag "basic"; ccdsid "CCDS35508.1"; havana_gene "OTTMUSG00000043373.1"; havana_transcript "OTTMUST00000113805.1";
chr1	HAVANA	exon	7231116	7231287	.	+	.	gene_id "ENSMUSG00000051285.18"; transcript_id "ENSMUST00000061280.17"; exon_number "10"; exon_id "ENSMUSE00001237796.2"; gene_type "protein_coding"; gene_name "Pcmtd1"; transcript_type "protein_coding"; transcript_name "Pcmtd1-201"; protein_id "ENSMUSP00000059261.10"; transcript_support_level "1"; mgi_id "MGI:2441773"; tag "basic"; ccdsid "CCDS35508.1"; havana_gene "OTTMUSG00000043373.1"; havana_transcript "OTTMUST00000113805.1";
chr1	HAVANA	CDS	7233472	7233595	.	+	.	gene_id "ENSMUSG00000051285.18"; transcript_id "ENSMUST00000061280.17"; exon_number "11"; exon_id "ENSMUSE00001304350.2"; gene_type "protein_coding"; gene_name "Pcmtd1"; transcript_type "protein_coding"; transcript_name "Pcmtd1-201"; protein_id "ENSMUSP00000059261.10"; transcript_support_level "1"; mgi_id "MGI:2441773"; tag "basic"; ccdsid "CCDS35508.1"; havana_gene "OTTMUSG00000043373.1"; havana_transcript "OTTMUST00000113805.1";
chr1	HAVANA	exon	7233472	7233595	.	+	.	gene_id "ENSMUSG00000051285.18"; transcript_id "ENSMUST00000061280.17"; exon_number "12"; exon_id "ENSMUSE00001304350.2"; gene_type "protein_coding"; gene_name "Pcmtd1"; transcript_type "protein_coding"; transcript_name "Pcmtd1-201"; protein_id "ENSMUSP00000059261.10"; transcript_support_level "1"; mgi_id "MGI:2441773"; tag "basic"; ccdsid "CCDS35508.1"; havana_gene "OTTMUSG00000043373.1"; havana_transcript "OTTMUST00000113805.1";
chr1	HAVANA	CDS	7239739	7240103	.	+	.	gene_id "ENSMUSG00000051285.18"; transcript_id "ENSMUST00000061280.17"; exon_number "13"; exon_id "79";
chr1	HAVANA	exon	7239739	7243852	.	+	.	gene_id "ENSMUSG00000051285.18"; transcript_id "ENSMUST00000061280.17"; exon_number "14"; exon_id "ENSMUSE00000466061.7"; gene_type "protein_coding"; gene_name "Pcmtd1"; transcript_type "protein_coding"; transcript_name "Pcmtd1-201"; protein_id "ENSMUSP00000059261.10"; transcript_support_level "1"; mgi_id "MGI:2441773"; tag "basic"; ccdsid "CCDS35508.1"; havana_gene "OTTMUSG00000043373.1"; havana_transcript "OTTMUST00000113805.1";
chr1	HAVANA	stop_codon	7240104	7240106	.	+	.	gene_id "ENSMUSG00000051285.18"; transcript_id "ENSMUST00000061280.17"; exon_number "15"; exon_id "80";
chr1	HAVANA	UTR	7240104	7243852	.	+	.	gene_id "ENSMUSG00000051285.18"; transcript_id "ENSMUST00000061280.17"; exon_number "16"; exon_id "81";
chr1	IsoQuant	transcript	7159255	7242966	.	+	.	gene_id "ENSMUSG00000051285.18"; transcript_id "transcript203.chr1.nic"; exons "6";
chr1	IsoQuant	exon	7159255	7159440	.	+	.	gene_id "ENSMUSG00000051285.18"; transcript_id "transcript203.chr1.nic"; exon_number "1"; exon_id "82";
chr1	IsoQuant	exon	7217861	7217963	.	+	.	gene_id "ENSMUSG00000051285.18"; transcript_id "transcript203.chr1.nic"; exon_number "2"; exon_id "ENSMUSE00001273110.2";
chr1	IsoQuant	exon	7225304	7225495	.	+	.	gene_id "ENSMUSG00000051285.18"; transcript_id "transcript203.chr1.nic"; exon_number "3"; exon_id "ENSMUSE00001218420.2";
chr1	IsoQuant	exon	7231116	7231287	.	+	.	gene_id "ENSMUSG00000051285.18"; transcript_id "transcript203.chr1.nic"; exon_number "4"; exon_id "ENSMUSE00001237796.2";
chr1	IsoQuant	exon	7233472	7233595	.	+	.	gene_id "ENSMUSG00000051285.18"; transcript_id "transcript203.chr1.nic"; exon_number "5"; exon_id "ENSMUSE00001304350.2";
chr1	IsoQuant	exon	7239739	7242966	.	+	.	gene_id "ENSMUSG00000051285.18"; transcript_id "transcript203.chr1.nic"; exon_number "6"; exon_id "83";
chr1	IsoQuant	transcript	7159204	7220276	.	+	.	gene_id "ENSMUSG00000051285.18"; transcript_id "transcript208.chr1.nic"; exons "3";
chr1	IsoQuant	exon	7159204	7159440	.	+	.	gene_id "ENSMUSG00000051285.18"; transcript_id "transcript208.chr1.nic"; exon_number "1"; exon_id "84";
chr1	IsoQuant	exon	7190418	7190839	.	+	.	gene_id "ENSMUSG00000051285.18"; transcript_id "transcript208.chr1.nic"; exon_number "2"; exon_id "ENSMUSE00000553965.3";
chr1	IsoQuant	exon	7217861	7220276	.	+	.	gene_id "ENSMUSG00000051285.18"; transcript_id "transcript208.chr1.nic"; exon_number "3"; exon_id "85";
chr1	IsoQuant	transcript	7159175	7193341	.	+	.	gene_id "ENSMUSG00000051285.18"; transcript_id "transcript211.chr1.nic"; exons "2";
chr1	IsoQuant	exon	7159175	7159440	.	+	.	gene_id "ENSMUSG00000051285.18"; transcript_id "transcript211.chr1.nic"; exon_number "1"; exon_id "86";
chr1	IsoQuant	exon	7190418	7193341	.	+	.	gene_id "ENSMUSG00000051285.18"; transcript_id "transcript211.chr1.nic"; exon_number "2"; exon_id "87";
chr1	IsoQuant	transcript	7159147	7220276	.	+	.	gene_id "ENSMUSG00000051285.18"; transcript_id "transcript212.chr1.nic"; exons "2";
chr1	IsoQuant	exon	7159147	7159440	.	+	.	gene_id "ENSMUSG00000051285.18"; transcript_id "transcript212.chr1.nic"; exon_number "1"; exon_id "88";
chr1	IsoQuant	exon	7217861	7220276	.	+	.	gene_id "ENSMUSG00000051285.18"; transcript_id "transcript212.chr1.nic"; exon_number "2"; exon_id "chr1.85";
chr1	IsoQuant	gene	7161260	7165205	.	+	.	gene_id "novel_gene_chr1_218"; transcripts "1";
chr1	IsoQuant	transcript	7161260	7165205	.	+	.	gene_id "novel_gene_chr1_218"; transcript_id "transcript217.chr1.nnic"; exons "1";
chr1	IsoQuant	exon	7161260	7165205	.	+	.	gene_id "novel_gene_chr1_218"; transcript_id "transcript217.chr1.nnic"; exon_number "1"; exon_id "89";
chr1	IsoQuant	gene	7195025	7197665	.	+	.	gene_id "novel_gene_chr1_220"; transcripts "1";
chr1	IsoQuant	transcript	7195025	7197665	.	+	.	gene_id "novel_gene_chr1_220"; transcript_id "transcript219.chr1.nnic"; exons "1";
chr1	IsoQuant	exon	7195025	7197665	.	+	.	gene_id "novel_gene_chr1_220"; transcript_id "transcript219.chr1.nnic"; exon_number "1"; exon_id "90";
chr1	IsoQuant	gene	7226000	7228893	.	+	.	gene_id "novel_gene_chr1_214"; transcripts "1";
chr1	IsoQuant	transcript	7226000	7228893	.	+	.	gene_id "novel_gene_chr1_214"; transcript_id "transcript213.chr1.nnic"; exons "1";
chr1	IsoQuant	exon	7226000	7228893	.	+	.	gene_id "novel_gene_chr1_214"; transcript_id "transcript213.chr1.nnic"; exon_number "1"; exon_id "91";
chr1	IsoQuant	gene	7419622	7422059	.	-	.	gene_id "novel_gene_chr1_222"; transcripts "1";
chr1	IsoQuant	transcript	7419622	7422059	.	-	.	gene_id "novel_gene_chr1_222"; transcript_id "transcript221.chr1.nnic"; exons "1";
chr1	IsoQuant	exon	7419622	7422059	.	-	.	gene_id "novel_gene_chr1_222"; transcript_id "transcript221.chr1.nnic"; exon_number "1"; exon_id "92";
chr1	HAVANA	gene	9615633	9617680	.	+	.	gene_id "ENSMUSG00000061024.9"; transcripts "1"; gene_type "protein_coding"; gene_name "Rrs1"; mgi_id "MGI:1929721"; havana_gene "OTTMUSG00000045230.1";
chr1	HAVANA	transcript	9615633	9617680	.	+	.	gene_id "ENSMUSG00000061024.9"; transcript_id "ENSMUST00000072079.9"; exons "1"; gene_type "protein_coding"; gene_name "Rrs1"; transcript_type "protein_coding"; transcript_name "Rrs1-201"; protein_id "ENSMUSP00000071955.8"; transcript_support_level "NA"; mgi_id "MGI:1929721"; tag "basic"; ccdsid "CCDS14811.1"; havana_gene "OTTMUSG00000045230.1"; havana_transcript "OTTMUST00000118821.1";
chr1	HAVANA	UTR	9615633	9615748	.	+	.	gene_id "ENSMUSG00000061024.9"; transcript_id "ENSMUST00000072079.9"; exon_number "1"; exon_id "93";
chr1	HAVANA	exon	9615633	9617680	.	+	.	gene_id "ENSMUSG00000061024.9"; transcript_id "ENSMUST00000072079.9"; exon_number "2"; exon_id "ENSMUSE00000463933.9"; gene_type "protein_coding"; gene_name "Rrs1"; transcript_type "protein_coding"; transcript_name "Rrs1-201"; protein_id "ENSMUSP00000071955.8"; transcript_support_level "NA"; mgi_id "MGI:1929721"; tag "basic"; ccdsid "CCDS14811.1"; havana_gene "OTTMUSG00000045230.1"; havana_transcript "OTTMUST00000118821.1";
chr1	HAVANA	start_codon	9615749	9615751	.	+	.	gene_id "ENSMUSG00000061024.9"; transcript_id "ENSMUST00000072079.9"; exon_number "3"; exon_id "94";
chr1	HAVANA	CDS	9615749	9616843	.	+	.	gene_id "ENSMUSG00000061024.9"; transcript_id "ENSMUST00000072079.9"; exon_number "4"; exon_id "95";
chr1	HAVANA	stop_codon	9616844	9616846	.	+	.	gene_id "ENSMUSG00000061024.9"; transcript_id "ENSMUST00000072079.9"; exon_number "5"; exon_id "96";
chr1	HAVANA	UTR	9616844	9617680	.	+	.	gene_id "ENSMUSG00000061024.9"; transcript_id "ENSMUST00000072079.9"; exon_number "6"; exon_id "97";
chr1	HAVANA	gene	9568871	9707225	.	-	.	gene_id "ENSMUSG00000079671.11"; transcripts "1"; gene_type "lncRNA"; gene_name "2610203C22Rik"; mgi_id "MGI:1919731"; havana_gene "OTTMUSG00000022611.1";
chr1	HAVANA	transcript	9630561	9701618	.	-	.	gene_id "ENSMUSG00000079671.11"; transcript_id "ENSMUST00000115480.10"; exons "5"; gene_type "lncRNA"; gene_name "2610203C22Rik"; transcript_type "lncRNA"; transcript_name "2610203C22Rik-201"; transcript_support_level "1"; mgi_id "MGI:1919731"; tag "basic"; havana_gene "OTTMUSG00000022611.1"; havana_transcript "OTTMUST00000054151.1";
chr1	HAVANA	exon	9701286	9701618	.	-	.	gene_id "ENSMUSG00000079671.11"; transcript_id "ENSMUST00000115480.10"; exon_number "1"; exon_id "ENSMUSE00001574166.1"; gene_type "lncRNA"; gene_name "2610203C22Rik"; transcript_type "lncRNA"; transcript_name "2610203C22Rik-201"; transcript_support_level "1"; mgi_id "MGI:1919731"; tag "basic"; havana_gene "OTTMUSG00000022611.1"; havana_transcript "OTTMUST00000054151.1";
chr1	HAVANA	exon	9691180	9691307	.	-	.	gene_id "ENSMUSG00000079671.11"; transcript_id "ENSMUST00000115480.10"; exon_number "2"; exon_id "ENSMUSE00000703061.2"; gene_type "lncRNA"; gene_name "2610203C22Rik"; transcript_type "lncRNA"; transcript_name "2610203C22Rik-201"; transcript_support_level "1"; mgi_id "MGI:1919731"; tag "basic"; havana_gene "OTTMUSG00000022611.1"; havana_transcript "OTTMUST00000054151.1";
chr1	HAVANA	exon	9689775	9689864	.	-	.	gene_id "ENSMUSG00000079671.11"; transcript_id "ENSMUST00000115480.10"; exon_number "3"; exon_id "ENSMUSE00001335719.2"; gene_type "lncRNA"; gene_name "2610203C22Rik"; transcript_type "lncRNA"; transcript_name "2610203C22Rik-201"; transcript_support_level "1"; mgi_id "MGI:1919731"; tag "basic"; havana_gene "OTTMUSG00000022611.1"; havana_transcript "OTTMUST00000054151.1";
chr1	HAVANA	exon	9634048	9634096	.	-	.	gene_id "ENSMUSG00000079671.11"; transcript_id "ENSMUST00000115480.10"; exon_number "4"; exon_id "ENSMUSE00000703059.2"; gene_type "lncRNA"; gene_name "2610203C22Rik"; transcript_type "lncRNA"; transcript_name "2610203C22Rik-201"; transcript_support_level "1"; mgi_id "MGI:1919731"; tag "basic"; havana_gene "OTTMUSG00000022611.1"; havana_transcript "OTTMUST00000054151.1";
chr1	HAVANA	exon	9630561	9632003	.	-	.	gene_id "ENSMUSG00000079671.11"; transcript_id "ENSMUST00000115480.10"; exon_number "5"; exon_id "ENSMUSE00001574151.1"; gene_type "lncRNA"; gene_name "2610203C22Rik"; transcript_type "lncRNA"; transcript_name "2610203C22Rik-201"; transcript_support_level "1"; mgi_id "MGI:1919731"; tag "basic"; havana_gene "OTTMUSG00000022611.1"; havana_transcript "OTTMUST00000054151.1";
chr1	HAVANA	gene	9618173	9650898	.	+	.	gene_id "ENSMUSG00000025911.15"; transcripts "2"; gene_type "protein_coding"; gene_name "Adhfe1"; mgi_id "MGI:1923437"; tag "overlapping_locus"; havana_gene "OTTMUSG00000022305.1";
chr1	HAVANA	transcript	9618173	9648195	.	+	.	gene_id "ENSMUSG00000025911.15"; transcript_id "ENSMUST00000144177.8"; exons "14"; gene_type "protein_coding"; gene_name "Adhfe1"; transcript_type "protein_coding"; transcript_name "Adhfe1-203"; protein_id "ENSMUSP00000116627.2"; transcript_support_level "1"; mgi_id "MGI:1923437"; tag "basic"; ccdsid "CCDS14812.1"; havana_gene "OTTMUSG00000022305.1"; havana_transcript "OTTMUST00000053148.1";
chr1	HAVANA	UTR	9618173	9618317	.	+	.	gene_id "ENSMUSG00000025911.15"; transcript_id "ENSMUST00000144177.8"; exon_number "1"; exon_id "98";
chr1	HAVANA	exon	9618173	9618376	.	+	.	gene_id "ENSMUSG00000025911.15"; transcript_id "ENSMUST00000144177.8"; exon_number "2"; exon_id "ENSMUSE00000754750.2"; gene_type "protein_coding"; gene_name "Adhfe1"; transcript_type "protein_coding"; transcript_name "Adhfe1-203"; protein_id "ENSMUSP00000116627.2"; transcript_support_level "1"; mgi_id "MGI:1923437"; tag "basic"; ccdsid "CCDS14812.1"; havana_gene "OTTMUSG00000022305.1"; havana_transcript "OTTMUST00000053148.1";
chr1	HAVANA	start_codon	9618318	9618320	.	+	.	gene_id "ENSMUSG00000025911.15"; transcript_id "ENSMUST00000144177.8"; exon_number "3"; exon_id "99";
chr1	HAVANA	CDS	9618318	9618376	.	+	.	gene_id "ENSMUSG00000025911.15"; transcript_id "ENSMUST00000144177.8"; exon_number "4"; exon_id "100";
chr1	HAVANA	CDS	9620132	9620169	.	+	.	gene_id "ENSMUSG00000025911.15"; transcript_id "ENSMUST00000144177.8"; exon_number "5"; exon_id "ENSMUSE00001146417.2"; gene_type "protein_coding"; gene_name "Adhfe1"; transcript_type "protein_coding"; transcript_name "Adhfe1-203"; protein_id "ENSMUSP00000116627.2"; transcript_support_level "1"; mgi_id "MGI:1923437"; tag "basic"; ccdsid "CCDS14812.1"; havana_gene "OTTMUSG00000022305.1"; havana_transcript "OTTMUST00000053148.1";
chr1	HAVANA	exon	9620132	9620169	.	+	.	gene_id "ENSMUSG00000025911.15"; transcript_id "ENSMUST00000144177.8"; exon_number "6"; exon_id "ENSMUSE00001146417.2"; gene_type "protein_coding"; gene_name "Adhfe1"; transcript_type "protein_coding"; transcript_name "Adhfe1-203"; protein_id "ENSMUSP00000116627.2"; transcript_support_level "1"; mgi_id "MGI:1923437"; tag "basic"; ccdsid "CCDS14812.1"; havana_gene "OTTMUSG00000022305.1"; havana_transcript "OTTMUST00000053148.1";
chr1	HAVANA	CDS	9621942	9621982	.	+	.	gene_id "ENSMUSG00000025911.15"; transcript_id "ENSMUST00000144177.8"; exon_number "7"; exon_id "ENSMUSE00000349640.4"; gene_type "protein_coding"; gene_name "Adhfe1"; transcript_type "protein_coding"; transcript_name "Adhfe1-203"; protein_id "ENSMUSP00000116627.2"; transcript_support_level "1"; mgi_id "MGI:1923437"; tag "basic"; ccdsid "CCDS14812.1"; havana_gene "OTTMUSG00000022305.1"; havana_transcript "OTTMUST00000053148.1";
chr1	HAVANA	exon	9621942	9621982	.	+	.	gene_id "ENSMUSG00000025911.15"; transcript_id "ENSMUST00000144177.8"; exon_number "8"; exon_id "ENSMUSE00000349640.4"; gene_type "protein_coding"; gene_name "Adhfe1"; transcript_type "protein_coding"; transcript_name "Adhfe1-203"; protein_id "ENSMUSP00000116627.2"; transcript_support_level "1"; mgi_id "MGI:1923437"; tag "basic"; ccdsid "CCDS14812.1"; havana_gene "OTTMUSG00000022305.1"; havana_transcript "OTTMUST00000053148.1";
chr1	HAVANA	CDS	9623148	9623201	.	+	.	gene_id "ENSMUSG00000025911.15"; transcript_id "ENSMUST00000144177.8"; exon_number "9"; exon_id "ENSMUSE00001278534.2"; gene_type "protein_coding"; gene_name "Adhfe1"; transcript_type "protein_coding"; transcript_name "Adhfe1-203"; protein_id "ENSMUSP00000116627.2"; transcript_support_level "1"; mgi_id "MGI:1923437"; tag "basic"; ccdsid "CCDS14812.1"; havana_gene "OTTMUSG00000022305.1"; havana_transcript "OTTMUST00000053148.1";
chr1	HAVANA	exon	9623148	9623201	.	+	.	gene_id "ENSMUSG00000025911.15"; transcript_id "ENSMUST00000144177.8"; exon_number "10"; exon_id "ENSMUSE00001278534.2"; gene_type "protein_coding"; gene_name "Adhfe1"; transcript_type "protein_coding"; transcript_name "Adhfe1-203"; protein_id "ENSMUSP00000116627.2"; transcript_support_level "1"; mgi_id "MGI:1923437"; tag "basic"; ccdsid "CCDS14812.1"; havana_gene "OTTMUSG00000022305.1"; havana_transcript "OTTMUST00000053148.1";
chr1	HAVANA	CDS	9623543	9623697	.	+	.	gene_id "ENSMUSG00000025911.15"; transcript_id "ENSMUST00000144177.8"; exon_number "11"; exon_id "ENSMUSE00001241549.2"; gene_type "protein_coding"; gene_name "Adhfe1"; transcript_type "protein_coding"; transcript_name "Adhfe1-203"; protein_id "ENSMUSP00000116627.2"; transcript_support_level "1"; mgi_id "MGI:1923437"; tag "basic"; ccdsid "CCDS14812.1"; havana_gene "OTTMUSG00000022305.1"; havana_transcript "OTTMUST00000053148.1";
chr1	HAVANA	exon	9623543	9623697	.	+	.	gene_id "ENSMUSG00000025911.15"; transcript_id "ENSMUST00000144177.8"; exon_number "12"; exon_id "ENSMUSE00001241549.2"; gene_type "protein_coding"; gene_name "Adhfe1"; transcript_type "protein_coding"; transcript_name "Adhfe1-203"; protein_id "ENSMUSP00000116627.2"; transcript_support_level "1"; mgi_id "MGI:1923437"; tag "basic"; ccdsid "CCDS14812.1"; havana_gene "OTTMUSG00000022305.1"; havana_transcript "OTTMUST00000053148.1";
chr1	HAVANA	CDS	9623848	9624044	.	+	.	gene_id "ENSMUSG00000025911.15"; transcript_id "ENSMUST00000144177.8"; exon_number "13"; exon_id "ENSMUSE00001212078.2"; gene_type "protein_coding"; gene_name "Adhfe1"; transcript_type "protein_coding"; transcript_name "Adhfe1-203"; protein_id "ENSMUSP00000116627.2"; transcript_support_level "1"; mgi_id "MGI:1923437"; tag "basic"; ccdsid "CCDS14812.1"; havana_gene "OTTMUSG00000022305.1"; havana_transcript "OTTMUST00000053148.1";
chr1	HAVANA	exon	9623848	9624044	.	+	.	gene_id "ENSMUSG00000025911.15"; transcript_id "ENSMUST00000144177.8"; exon_number "14"; exon_id "ENSMUSE00001212078.2"; gene_type "protein_coding"; gene_name "Adhfe1"; transcript_type "protein_coding"; transcript_name "Adhfe1-203"; protein_id "ENSMUSP00000116627.2"; transcript_support_level "1"; mgi_id "MGI:1923437"; tag "basic"; ccdsid "CCDS14812.1"; havana_gene "OTTMUSG00000022305.1"; havana_transcript "OTTMUST00000053148.1";
chr1	HAVANA	CDS	9625763	9625840	.	+	.	gene_id "ENSMUSG00000025911.15"; transcript_id "ENSMUST00000144177.8"; exon_number "15"; exon_id "ENSMUSE00001209942.2"; gene_type "protein_coding"; gene_name "Adhfe1"; transcript_type "protein_coding"; transcript_name "Adhfe1-203"; protein_id "ENSMUSP00000116627.2"; transcript_support_level "1"; mgi_id "MGI:1923437"; tag "basic"; ccdsid "CCDS14812.1"; havana_gene "OTTMUSG00000022305.1"; havana_transcript "OTTMUST00000053148.1";
chr1	HAVANA	exon	9625763	9625840	.	+	.	gene_id "ENSMUSG00000025911.15"; transcript_id "ENSMUST00000144177.8"; exon_number "16"; exon_id "ENSMUSE00001209942.2"; gene_type "protein_coding"; gene_name "Adhfe1"; transcript_type "protein_coding"; transcript_name "Adhfe1-203"; protein_id "ENSMUSP00000116627.2"; transcript_support_level "1"; mgi_id "MGI:1923437"; tag "basic"; ccdsid "CCDS14812.1"; havana_gene "OTTMUSG00000022305.1"; havana_transcript "OTTMUST00000053148.1";
chr1	HAVANA	CDS	9627225	9627330	.	+	.	gene_id "ENSMUSG00000025911.15"; transcript_id "ENSMUST00000144177.8"; exon_number "17"; exon_id "ENSMUSE00001211702.2"; gene_type "protein_coding"; gene_name "Adhfe1"; transcript_type "protein_coding"; transcript_name "Adhfe1-203"; protein_id "ENSMUSP00000116627.2"; transcript_support_level "1"; mgi_id "MGI:1923437"; tag "basic"; ccdsid "CCDS14812.1"; havana_gene "OTTMUSG00000022305.1"; havana_transcript "OTTMUST00000053148.1";
chr1	HAVANA	exon	9627225	9627330	.	+	.	gene_id "ENSMUSG00000025911.15"; transcript_id "ENSMUST00000144177.8"; exon_number "18"; exon_id "ENSMUSE00001211702.2"; gene_type "protein_coding"; gene_name "Adhfe1"; transcript_type "protein_coding"; transcript_name "Adhfe1-203"; protein_id "ENSMUSP00000116627.2"; transcript_support_level "1"; mgi_id "MGI:1923437"; tag "basic"; ccdsid "CCDS14812.1"; havana_gene "OTTMUSG00000022305.1"; havana_transcript "OTTMUST00000053148.1";
chr1	HAVANA	CDS	9628358	9628510	.	+	.	gene_id "ENSMUSG00000025911.15"; transcript_id "ENSMUST00000144177.8"; exon_number "19"; exon_id "ENSMUSE00001292563.2"; gene_type "protein_coding"; gene_name "Adhfe1"; transcript_type "protein_coding"; transcript_name "Adhfe1-203"; protein_id "ENSMUSP00000116627.2"; transcript_support_level "1"; mgi_id "MGI:1923437"; tag "basic"; ccdsid "CCDS14812.1"; havana_gene "OTTMUSG00000022305.1"; havana_transcript "OTTMUST00000053148.1";
chr1	HAVANA	exon	9628358	9628510	.	+	.	gene_id "ENSMUSG00000025911.15"; transcript_id "ENSMUST00000144177.8"; exon_number "20"; exon_id "ENSMUSE00001292563.2"; gene_type "protein_coding"; gene_name "Adhfe1"; transcript_type "protein_coding"; transcript_name "Adhfe1-203"; protein_id "ENSMUSP00000116627.2"; transcript_support_level "1"; mgi_id "MGI:1923437"; tag "basic"; ccdsid "CCDS14812.1"; havana_gene "OTTMUSG00000022305.1"; havana_transcript "OTTMUST00000053148.1";
chr1	HAVANA	CDS	9630334	9630432	.	+	.	gene_id "ENSMUSG00000025911.15"; transcript_id "ENSMUST00000144177.8"; exon_number "21"; exon_id "ENSMUSE00001206360.2"; gene_type "protein_coding"; gene_name "Adhfe1"; transcript_type "protein_coding"; transcript_name "Adhfe1-203"; protein_id "ENSMUSP00000116627.2"; transcript_support_level "1"; mgi_id "MGI:1923437"; tag "basic"; ccdsid "CCDS14812.1"; havana_gene "OTTMUSG00000022305.1"; havana_transcript "OTTMUST00000053148.1";
chr1	HAVANA	exon	9630334	9630432	.	+	.	gene_id "ENSMUSG00000025911.15"; transcript_id "ENSMUST00000144177.8"; exon_number "22"; exon_id "ENSMUSE00001206360.2"; gene_type "protein_coding"; gene_name "Adhfe1"; transcript_type "protein_coding"; transcript_name "Adhfe1-203"; protein_id "ENSMUSP00000116627.2"; transcript_support_level "1"; mgi_id "MGI:1923437"; tag "basic"; ccdsid "CCDS14812.1"; havana_gene "OTTMUSG00000022305.1"; havana_transcript "OTTMUST00000053148.1";
chr1	HAVANA	CDS	9633734	9633812	.	+	.	gene_id "ENSMUSG00000025911.15"; transcript_id "ENSMUST00000144177.8"; exon_number "23"; exon_id "ENSMUSE00001264980.2"; gene_type "protein_coding"; gene_name "Adhfe1"; transcript_type "protein_coding"; transcript_name "Adhfe1-203"; protein_id "ENSMUSP00000116627.2"; transcript_support_level "1"; mgi_id "MGI:1923437"; tag "basic"; ccdsid "CCDS14812.1"; havana_gene "OTTMUSG00000022305.1"; havana_transcript "OTTMUST00000053148.1";
chr1	HAVANA	exon	9633734	9633812	.	+	.	gene_id "ENSMUSG00000025911.15"; transcript_id "ENSMUST00000144177.8"; exon_number "24"; exon_id "ENSMUSE00001264980.2"; gene_type "protein_coding"; gene_name "Adhfe1"; transcript_type "protein_coding"; transcript_name "Adhfe1-203"; protein_id "ENSMUSP00000116627.2"; transcript_support_level "1"; mgi_id "MGI:1923437"; tag "basic"; ccdsid "CCDS14812.1"; havana_gene "OTTMUSG00000022305.1"; havana_transcript "OTTMUST00000053148.1";
chr1	HAVANA	CDS	9634022	9634118	.	+	.	gene_id "ENSMUSG00000025911.15"; transcript_id "ENSMUST00000144177.8"; exon_number "25"; exon_id "ENSMUSE00001308581.2"; gene_type "protein_coding"; gene_name "Adhfe1"; transcript_type "protein_coding"; transcript_name "Adhfe1-203"; protein_id "ENSMUSP00000116627.2"; transcript_support_level "1"; mgi_id "MGI:1923437"; tag "basic"; ccdsid "CCDS14812.1"; havana_gene "OTTMUSG00000022305.1"; havana_transcript "OTTMUST00000053148.1";
chr1	HAVANA	exon	9634022	9634118	.	+	.	gene_id "ENSMUSG00000025911.15"; transcript_id "ENSMUST00000144177.8"; exon_number "26"; exon_id "ENSMUSE00001308581.2"; gene_type "protein_coding"; gene_name "Adhfe1"; transcript_type "protein_coding"; transcript_name "Adhfe1-203"; protein_id "ENSMUSP00000116627.2"; transcript_support_level "1"; mgi_id "MGI:1923437"; tag "basic"; ccdsid "CCDS14812.1"; havana_gene "OTTMUSG00000022305.1"; havana_transcript "OTTMUST00000053148.1";
chr1	HAVANA	CDS	9637006	9637163	.	+	.	gene_id "ENSMUSG00000025911.15"; transcript_id "ENSMUST00000144177.8"; exon_number "27"; exon_id "ENSMUSE00001212108.2"; gene_type "protein_coding"; gene_name "Adhfe1"; transcript_type "protein_coding"; transcript_name "Adhfe1-203"; protein_id "ENSMUSP00000116627.2"; transcript_support_level "1"; mgi_id "MGI:1923437"; tag "basic"; ccdsid "CCDS14812.1"; havana_gene "OTTMUSG00000022305.1"; havana_transcript "OTTMUST00000053148.1";
chr1	HAVANA	exon	9637006	9637163	.	+	.	gene_id "ENSMUSG00000025911.15"; transcript_id "ENSMUST00000144177.8"; exon_number "28"; exon_id "ENSMUSE00001212108.2"; gene_type "protein_coding"; gene_name "Adhfe1"; transcript_type "protein_coding"; transcript_name "Adhfe1-203"; protein_id "ENSMUSP00000116627.2"; transcript_support_level "1"; mgi_id "MGI:1923437"; tag "basic"; ccdsid "CCDS14812.1"; havana_gene "OTTMUSG00000022305.1"; havana_transcript "OTTMUST00000053148.1";
chr1	HAVANA	CDS	9646416	9646496	.	+	.	gene_id "ENSMUSG00000025911.15"; transcript_id "ENSMUST00000144177.8"; exon_number "29"; exon_id "101";
chr1	HAVANA	exon	9646416	9648195	.	+	.	gene_id "ENSMUSG00000025911.15"; transcript_id "ENSMUST00000144177.8"; exon_number "30"; exon_id "ENSMUSE00000799082.2"; gene_type "protein_coding"; gene_name "Adhfe1"; transcript_type "protein_coding"; transcript_name "Adhfe1-203"; protein_id "ENSMUSP00000116627.2"; transcript_support_level "1"; mgi_id "MGI:1923437"; tag "basic"; ccdsid "CCDS14812.1"; havana_gene "OTTMUSG00000022305.1"; havana_transcript "OTTMUST00000053148.1";
chr1	HAVANA	stop_codon	9646497	9646499	.	+	.	gene_id "ENSMUSG00000025911.15"; transcript_id "ENSMUST00000144177.8"; exon_number "31"; exon_id "102";
chr1	HAVANA	UTR	9646497	9648195	.	+	.	gene_id "ENSMUSG00000025911.15"; transcript_id "ENSMUST00000144177.8"; exon_number "32"; exon_id "103";
chr1	HAVANA	transcript	9618280	9647126	.	+	.	gene_id "ENSMUSG00000025911.15"; transcript_id "ENSMUST00000027044.15"; exons "13"; gene_type "protein_coding"; gene_name "Adhfe1"; transcript_type "nonsense_mediated_decay"; transcript_name "Adhfe1-201"; protein_id "ENSMUSP00000137782.2"; transcript_support_level "1"; mgi_id "MGI:1923437"; havana_gene "OTTMUSG00000022305.1"; havana_transcript "OTTMUST00000053149.1";
chr1	HAVANA	UTR	9618280	9618317	.	+	.	gene_id "ENSMUSG00000025911.15"; transcript_id "ENSMUST00000027044.15"; exon_number "1"; exon_id "104";
chr1	HAVANA	exon	9618280	9618376	.	+	.	gene_id "ENSMUSG00000025911.15"; transcript_id "ENSMUST00000027044.15"; exon_number "2"; exon_id "ENSMUSE00000788533.2"; gene_type "protein_coding"; gene_name "Adhfe1"; transcript_type "nonsense_mediated_decay"; transcript_name "Adhfe1-201"; protein_id "ENSMUSP00000137782.2"; transcript_support_level "1"; mgi_id "MGI:1923437"; havana_gene "OTTMUSG00000022305.1"; havana_transcript "OTTMUST00000053149.1";
chr1	HAVANA	start_codon	9618318	9618320	.	+	.	gene_id "ENSMUSG00000025911.15"; transcript_id "ENSMUST00000027044.15"; exon_number "3"; exon_id "chr1.99";
chr1	HAVANA	CDS	9618318	9618376	.	+	.	gene_id "ENSMUSG00000025911.15"; transcript_id "ENSMUST00000027044.15"; exon_number "4"; exon_id "chr1.100";
chr1	HAVANA	CDS	9620132	9620169	.	+	.	gene_id "ENSMUSG00000025911.15"; transcript_id "ENSMUST00000027044.15"; exon_number "5"; exon_id "ENSMUSE00001146417.2"; gene_type "protein_coding"; gene_name "Adhfe1"; transcript_type "nonsense_mediated_decay"; transcript_name "Adhfe1-201"; protein_id "ENSMUSP00000137782.2"; transcript_support_level "1"; mgi_id "MGI:1923437"; havana_gene "OTTMUSG00000022305.1"; havana_transcript "OTTMUST00000053149.1";
chr1	HAVANA	exon	9620132	9620169	.	+	.	gene_id "ENSMUSG00000025911.15"; transcript_id "ENSMUST00000027044.15"; exon_number "6"; exon_id "ENSMUSE00001146417.2"; gene_type "protein_coding"; gene_name "Adhfe1"; transcript_type "nonsense_mediated_decay"; transcript_name "Adhfe1-201"; protein_id "ENSMUSP00000137782.2"; transcript_support_level "1"; mgi_id "MGI:1923437"; havana_gene "OTTMUSG00000022305.1"; havana_transcript "OTTMUST00000053149.1";
chr1	HAVANA	CDS	9623148	9623164	.	+	.	gene_id "ENSMUSG00000025911.15"; transcript_id "ENSMUST00000027044.15"; exon_number "7"; exon_id "105";
chr1	HAVANA	exon	9623148	9623201	.	+	.	gene_id "ENSMUSG00000025911.15"; transcript_id "ENSMUST00000027044.15"; exon_number "8"; exon_id "ENSMUSE00001278534.2"; gene_type "protein_coding"; gene_name "Adhfe1"; transcript_type "nonsense_mediated_decay"; transcript_name "Adhfe1-201"; protein_id "ENSMUSP00000137782.2"; transcript_support_level "1"; mgi_id "MGI:1923437"; havana_gene "OTTMUSG00000022305.1"; havana_transcript "OTTMUST00000053149.1";
chr1	HAVANA	stop_codon	9623165	9623167	.	+	.	gene_id "ENSMUSG00000025911.15"; transcript_id "ENSMUST00000027044.15"; exon_number "9"; exon_id "106";
chr1	HAVANA	UTR	9623165	9623201	.	+	.	gene_id "ENSMUSG00000025911.15"; transcript_id "ENSMUST00000027044.15"; exon_number "10"; exon_id "107";
chr1	HAVANA	UTR	9623543	9623697	.	+	.	gene_id "ENSMUSG00000025911.15"; transcript_id "ENSMUST00000027044.15"; exon_number "11"; exon_id "ENSMUSE00001241549.2"; gene_type "protein_coding"; gene_name "Adhfe1"; transcript_type "nonsense_mediated_decay"; transcript_name "Adhfe1-201"; protein_id "ENSMUSP00000137782.2"; transcript_support_level "1"; mgi_id "MGI:1923437"; havana_gene "OTTMUSG00000022305.1"; havana_transcript "OTTMUST00000053149.1";
chr1	HAVANA	exon	9623543	9623697	.	+	.	gene_id "ENSMUSG00000025911.15"; transcript_id "ENSMUST00000027044.15"; exon_number "12"; exon_id "ENSMUSE00001241549.2"; gene_type "protein_coding"; gene_name "Adhfe1"; transcript_type "nonsense_mediated_decay"; transcript_name "Adhfe1-201"; protein_id "ENSMUSP00000137782.2"; transcript_support_level "1"; mgi_id "MGI:1923437"; havana_gene "OTTMUSG00000022305.1"; havana_transcript "OTTMUST00000053149.1";
chr1	HAVANA	UTR	9623848	9624044	.	+	.	gene_id "ENSMUSG00000025911.15"; transcript_id "ENSMUST00000027044.15"; exon_number "13"; exon_id "ENSMUSE00001212078.2"; gene_type "protein_coding"; gene_name "Adhfe1"; transcript_type "nonsense_mediated_decay"; transcript_name "Adhfe1-201"; protein_id "ENSMUSP00000137782.2"; transcript_support_level "1"; mgi_id "MGI:1923437"; havana_gene "OTTMUSG00000022305.1"; havana_transcript "OTTMUST00000053149.1";
chr1	HAVANA	exon	9623848	9624044	.	+	.	gene_id "ENSMUSG00000025911.15"; transcript_id "ENSMUST00000027044.15"; exon_number "14"; exon_id "ENSMUSE00001212078.2"; gene_type "protein_coding"; gene_name "Adhfe1"; transcript_type "nonsense_mediated_decay"; transcript_name "Adhfe1-201"; protein_id "ENSMUSP00000137782.2"; transcript_support_level "1"; mgi_id "MGI:1923437"; havana_gene "OTTMUSG00000022305.1"; havana_transcript "OTTMUST00000053149.1";
chr1	HAVANA	UTR	9625763	9625840	.	+	.	gene_id "ENSMUSG00000025911.15"; transcript_id "ENSMUST00000027044.15"; exon_number "15"; exon_id "ENSMUSE00001209942.2"; gene_type "protein_coding"; gene_name "Adhfe1"; transcript_type "nonsense_mediated_decay"; transcript_name "Adhfe1-201"; protein_id "ENSMUSP00000137782.2"; transcript_support_level "1"; mgi_id "MGI:1923437"; havana_gene "OTTMUSG00000022305.1"; havana_transcript "OTTMUST00000053149.1";
chr1	HAVANA	exon	9625763	9625840	.	+	.	gene_id "ENSMUSG00000025911.15"; transcript_id "ENSMUST00000027044.15"; exon_number "16"; exon_id "ENSMUSE00001209942.2"; gene_type "protein_coding"; gene_name "Adhfe1"; transcript_type "nonsense_mediated_decay"; transcript_name "Adhfe1-201"; protein_id "ENSMUSP00000137782.2"; transcript_support_level "1"; mgi_id "MGI:1923437"; havana_gene "OTTMUSG00000022305.1"; havana_transcript "OTTMUST00000053149.1";
chr1	HAVANA	UTR	9627225	9627330	.	+	.	gene_id "ENSMUSG00000025911.15"; transcript_id "ENSMUST00000027044.15"; exon_number "17"; exon_id "ENSMUSE00001211702.2"; gene_type "protein_coding"; gene_name "Adhfe1"; transcript_type "nonsense_mediated_decay"; transcript_name "Adhfe1-201"; protein_id "ENSMUSP00000137782.2"; transcript_support_level "1"; mgi_id "MGI:1923437"; havana_gene "OTTMUSG00000022305.1"; havana_transcript "OTTMUST00000053149.1";
chr1	HAVANA	exon	9627225	9627330	.	+	.	gene_id "ENSMUSG00000025911.15"; transcript_id "ENSMUST00000027044.15"; exon_number "18"; exon_id "ENSMUSE00001211702.2"; gene_type "protein_coding"; gene_name "Adhfe1"; transcript_type "nonsense_mediated_decay"; transcript_name "Adhfe1-201"; protein_id "ENSMUSP00000137782.2"; transcript_support_level "1"; mgi_id "MGI:1923437"; havana_gene "OTTMUSG00000022305.1"; havana_transcript "OTTMUST00000053149.1";
chr1	HAVANA	UTR	9628358	9628510	.	+	.	gene_id "ENSMUSG00000025911.15"; transcript_id "ENSMUST00000027044.15"; exon_number "19"; exon_id "ENSMUSE00001292563.2"; gene_type "protein_coding"; gene_name "Adhfe1"; transcript_type "nonsense_mediated_decay"; transcript_name "Adhfe1-201"; protein_id "ENSMUSP00000137782.2"; transcript_support_level "1"; mgi_id "MGI:1923437"; havana_gene "OTTMUSG00000022305.1"; havana_transcript "OTTMUST00000053149.1";
chr1	HAVANA	exon	9628358	9628510	.	+	.	gene_id "ENSMUSG00000025911.15"; transcript_id "ENSMUST00000027044.15"; exon_number "20"; exon_id "ENSMUSE00001292563.2"; gene_type "protein_coding"; gene_name "Adhfe1"; transcript_type "nonsense_mediated_decay"; transcript_name "Adhfe1-201"; protein_id "ENSMUSP00000137782.2"; transcript_support_level "1"; mgi_id "MGI:1923437"; havana_gene "OTTMUSG00000022305.1"; havana_transcript "OTTMUST00000053149.1";
chr1	HAVANA	UTR	9630334	9630432	.	+	.	gene_id "ENSMUSG00000025911.15"; transcript_id "ENSMUST00000027044.15"; exon_number "21"; exon_id "ENSMUSE00001206360.2"; gene_type "protein_coding"; gene_name "Adhfe1"; transcript_type "nonsense_mediated_decay"; transcript_name "Adhfe1-201"; protein_id "ENSMUSP00000137782.2"; transcript_support_level "1"; mgi_id "MGI:1923437"; havana_gene "OTTMUSG00000022305.1"; havana_transcript "OTTMUST00000053149.1";
chr1	HAVANA	exon	9630334	9630432	.	+	.	gene_id "ENSMUSG00000025911.15"; transcript_id "ENSMUST00000027044.15"; exon_number "22"; exon_id "ENSMUSE00001206360.2"; gene_type "protein_coding"; gene_name "Adhfe1"; transcript_type "nonsense_mediated_decay"; transcript_name "Adhfe1-201"; protein_id "ENSMUSP00000137782.2"; transcript_support_level "1"; mgi_id "MGI:1923437"; havana_gene "OTTMUSG00000022305.1"; havana_transcript "OTTMUST00000053149.1";
chr1	HAVANA	UTR	9633734	9633812	.	+	.	gene_id "ENSMUSG00000025911.15"; transcript_id "ENSMUST00000027044.15"; exon_number "23"; exon_id "ENSMUSE00001264980.2"; gene_type "protein_coding"; gene_name "Adhfe1"; transcript_type "nonsense_mediated_decay"; transcript_name "Adhfe1-201"; protein_id "ENSMUSP00000137782.2"; transcript_support_level "1"; mgi_id "MGI:1923437"; havana_gene "OTTMUSG00000022305.1"; havana_transcript "OTTMUST00000053149.1";
chr1	HAVANA	exon	9633734	9633812	.	+	.	gene_id "ENSMUSG00000025911.15"; transcript_id "ENSMUST00000027044.15"; exon_number "24"; exon_id "ENSMUSE00001264980.2"; gene_type "protein_coding"; gene_name "Adhfe1"; transcript_type "nonsense_mediated_decay"; transcript_name "Adhfe1-201"; protein_id "ENSMUSP00000137782.2"; transcript_support_level "1"; mgi_id "MGI:1923437"; havana_gene "OTTMUSG00000022305.1"; havana_transcript "OTTMUST00000053149.1";
chr1	HAVANA	UTR	9634022	9634118	.	+	.	gene_id "ENSMUSG00000025911.15"; transcript_id "ENSMUST00000027044.15"; exon_number "25"; exon_id "ENSMUSE00001308581.2"; gene_type "protein_coding"; gene_name "Adhfe1"; transcript_type "nonsense_mediated_decay"; transcript_name "Adhfe1-201"; protein_id "ENSMUSP00000137782.2"; transcript_support_level "1"; mgi_id "MGI:1923437"; havana_gene "OTTMUSG00000022305.1"; havana_transcript "OTTMUST00000053149.1";
chr1	HAVANA	exon	9634022	9634118	.	+	.	gene_id "ENSMUSG00000025911.15"; transcript_id "ENSMUST00000027044.15"; exon_number "26"; exon_id "ENSMUSE00001308581.2"; gene_type "protein_coding"; gene_name "Adhfe1"; transcript_type "nonsense_mediated_decay"; transcript_name "Adhfe1-201"; protein_id "ENSMUSP00000137782.2"; transcript_support_level "1"; mgi_id "MGI:1923437"; havana_gene "OTTMUSG00000022305.1"; havana_transcript "OTTMUST00000053149.1";
chr1	HAVANA	UTR	9637006	9637163	.	+	.	gene_id "ENSMUSG00000025911.15"; transcript_id "ENSMUST00000027044.15"; exon_number "27"; exon_id "ENSMUSE00001212108.2"; gene_type "protein_coding"; gene_name "Adhfe1"; transcript_type "nonsense_mediated_decay"; transcript_name "Adhfe1-201"; protein_id "ENSMUSP00000137782.2"; transcript_support_level "1"; mgi_id "MGI:1923437"; havana_gene "OTTMUSG00000022305.1"; havana_transcript "OTTMUST00000053149.1";
chr1	HAVANA	exon	9637006	9637163	.	+	.	gene_id "ENSMUSG00000025911.15"; transcript_id "ENSMUST00000027044.15"; exon_number "28"; exon_id "ENSMUSE00001212108.2"; gene_type "protein_coding"; gene_name "Adhfe1"; transcript_type "nonsense_mediated_decay"; transcript_name "Adhfe1-201"; protein_id "ENSMUSP00000137782.2"; transcript_support_level "1"; mgi_id "MGI:1923437"; havana_gene "OTTMUSG00000022305.1"; havana_transcript "OTTMUST00000053149.1";
chr1	HAVANA	UTR	9646416	9647126	.	+	.	gene_id "ENSMUSG00000025911.15"; transcript_id "ENSMUST00000027044.15"; exon_number "29"; exon_id "ENSMUSE00000412453.7"; gene_type "protein_coding"; gene_name "Adhfe1"; transcript_type "nonsense_mediated_decay"; transcript_name "Adhfe1-201"; protein_id "ENSMUSP00000137782.2"; transcript_support_level "1"; mgi_id "MGI:1923437"; havana_gene "OTTMUSG00000022305.1"; havana_transcript "OTTMUST00000053149.1";
chr1	HAVANA	exon	9646416	9647126	.	+	.	gene_id "ENSMUSG00000025911.15"; transcript_id "ENSMUST00000027044.15"; exon_number "30"; exon_id "ENSMUSE00000412453.7"; gene_type "protein_coding"; gene_name "Adhfe1"; transcript_type "nonsense_mediated_decay"; transcript_name "Adhfe1-201"; protein_id "ENSMUSP00000137782.2"; transcript_support_level "1"; mgi_id "MGI:1923437"; havana_gene "OTTMUSG00000022305.1"; havana_transcript "OTTMUST00000053149.1";
chr1	HAVANA	gene	9671424	9697368	.	+	.	gene_id "ENSMUSG00000067879.4"; transcripts "1"; gene_type "protein_coding"; gene_name "Vxn"; mgi_id "MGI:1924232"; havana_gene "OTTMUSG00000022603.1";
chr1	HAVANA	transcript	9671424	9697368	.	+	.	gene_id "ENSMUSG00000067879.4"; transcript_id "ENSMUST00000088666.4"; exons "6"; gene_type "protein_coding"; gene_name "Vxn"; transcript_type "protein_coding"; transcript_name "Vxn-201"; protein_id "ENSMUSP00000086041.4"; transcript_support_level "1"; mgi_id "MGI:1924232"; tag "basic"; ccdsid "CCDS14813.1"; havana_gene "OTTMUSG00000022603.1"; havana_transcript "OTTMUST00000054142.1";
chr1	HAVANA	UTR	9671424	9671808	.	+	.	gene_id "ENSMUSG00000067879.4"; transcript_id "ENSMUST00000088666.4"; exon_number "1"; exon_id "108";
chr1	HAVANA	exon	9671424	9671875	.	+	.	gene_id "ENSMUSG00000067879.4"; transcript_id "ENSMUST00000088666.4"; exon_number "2"; exon_id "ENSMUSE00000553798.4"; gene_type "protein_coding"; gene_name "Vxn"; transcript_type "protein_coding"; transcript_name "Vxn-201"; protein_id "ENSMUSP00000086041.4"; transcript_support_level "1"; mgi_id "MGI:1924232"; tag "basic"; ccdsid "CCDS14813.1"; havana_gene "OTTMUSG00000022603.1"; havana_transcript "OTTMUST00000054142.1";
chr1	HAVANA	start_codon	9671809	9671811	.	+	.	gene_id "ENSMUSG00000067879.4"; transcript_id "ENSMUST00000088666.4"; exon_number "3"; exon_id "109";
chr1	HAVANA	CDS	9671809	9671875	.	+	.	gene_id "ENSMUSG00000067879.4"; transcript_id "ENSMUST00000088666.4"; exon_number "4"; exon_id "110";
chr1	HAVANA	CDS	9677199	9677254	.	+	.	gene_id "ENSMUSG00000067879.4"; transcript_id "ENSMUST00000088666.4"; exon_number "5"; exon_id "ENSMUSE00000553793.2"; gene_type "protein_coding"; gene_name "Vxn"; transcript_type "protein_coding"; transcript_name "Vxn-201"; protein_id "ENSMUSP00000086041.4"; transcript_support_level "1"; mgi_id "MGI:1924232"; tag "basic"; ccdsid "CCDS14813.1"; havana_gene "OTTMUSG00000022603.1"; havana_transcript "OTTMUST00000054142.1";
chr1	HAVANA	exon	9677199	9677254	.	+	.	gene_id "ENSMUSG00000067879.4"; transcript_id "ENSMUST00000088666.4"; exon_number "6"; exon_id "ENSMUSE00000553793.2"; gene_type "protein_coding"; gene_name "Vxn"; transcript_type "protein_coding"; transcript_name "Vxn-201"; protein_id "ENSMUSP00000086041.4"; transcript_support_level "1"; mgi_id "MGI:1924232"; tag "basic"; ccdsid "CCDS14813.1"; havana_gene "OTTMUSG00000022603.1"; havana_transcript "OTTMUST00000054142.1";
chr1	HAVANA	CDS	9683537	9683699	.	+	.	gene_id "ENSMUSG00000067879.4"; transcript_id "ENSMUST00000088666.4"; exon_number "7"; exon_id "ENSMUSE00000553791.2"; gene_type "protein_coding"; gene_name "Vxn"; transcript_type "protein_coding"; transcript_name "Vxn-201"; protein_id "ENSMUSP00000086041.4"; transcript_support_level "1"; mgi_id "MGI:1924232"; tag "basic"; ccdsid "CCDS14813.1"; havana_gene "OTTMUSG00000022603.1"; havana_transcript "OTTMUST00000054142.1";
chr1	HAVANA	exon	9683537	9683699	.	+	.	gene_id "ENSMUSG00000067879.4"; transcript_id "ENSMUST00000088666.4"; exon_number "8"; exon_id "ENSMUSE00000553791.2"; gene_type "protein_coding"; gene_name "Vxn"; transcript_type "protein_coding"; transcript_name "Vxn-201"; protein_id "ENSMUSP00000086041.4"; transcript_support_level "1"; mgi_id "MGI:1924232"; tag "basic"; ccdsid "CCDS14813.1"; havana_gene "OTTMUSG00000022603.1"; havana_transcript "OTTMUST00000054142.1";
chr1	HAVANA	CDS	9690061	9690122	.	+	.	gene_id "ENSMUSG00000067879.4"; transcript_id "ENSMUST00000088666.4"; exon_number "9"; exon_id "ENSMUSE00000553788.2"; gene_type "protein_coding"; gene_name "Vxn"; transcript_type "protein_coding"; transcript_name "Vxn-201"; protein_id "ENSMUSP00000086041.4"; transcript_support_level "1"; mgi_id "MGI:1924232"; tag "basic"; ccdsid "CCDS14813.1"; havana_gene "OTTMUSG00000022603.1"; havana_transcript "OTTMUST00000054142.1";
chr1	HAVANA	exon	9690061	9690122	.	+	.	gene_id "ENSMUSG00000067879.4"; transcript_id "ENSMUST00000088666.4"; exon_number "10"; exon_id "ENSMUSE00000553788.2"; gene_type "protein_coding"; gene_name "Vxn"; transcript_type "protein_coding"; transcript_name "Vxn-201"; protein_id "ENSMUSP00000086041.4"; transcript_support_level "1"; mgi_id "MGI:1924232"; tag "basic"; ccdsid "CCDS14813.1"; havana_gene "OTTMUSG00000022603.1"; havana_transcript "OTTMUST00000054142.1";
chr1	HAVANA	CDS	9692818	9692909	.	+	.	gene_id "ENSMUSG00000067879.4"; transcript_id "ENSMUST00000088666.4"; exon_number "11"; exon_id "ENSMUSE00000553784.2"; gene_type "protein_coding"; gene_name "Vxn"; transcript_type "protein_coding"; transcript_name "Vxn-201"; protein_id "ENSMUSP00000086041.4"; transcript_support_level "1"; mgi_id "MGI:1924232"; tag "basic"; ccdsid "CCDS14813.1"; havana_gene "OTTMUSG00000022603.1"; havana_transcript "OTTMUST00000054142.1";
chr1	HAVANA	exon	9692818	9692909	.	+	.	gene_id "ENSMUSG00000067879.4"; transcript_id "ENSMUST00000088666.4"; exon_number "12"; exon_id "ENSMUSE00000553784.2"; gene_type "protein_coding"; gene_name "Vxn"; transcript_type "protein_coding"; transcript_name "Vxn-201"; protein_id "ENSMUSP00000086041.4"; transcript_support_level "1"; mgi_id "MGI:1924232"; tag "basic"; ccdsid "CCDS14813.1"; havana_gene "OTTMUSG00000022603.1"; havana_transcript "OTTMUST00000054142.1";
chr1	HAVANA	CDS	9694938	9695118	.	+	.	gene_id "ENSMUSG00000067879.4"; transcript_id "ENSMUST00000088666.4"; exon_number "13"; exon_id "111";
chr1	HAVANA	exon	9694938	9697368	.	+	.	gene_id "ENSMUSG00000067879.4"; transcript_id "ENSMUST00000088666.4"; exon_number "14"; exon_id "ENSMUSE00000553779.4"; gene_type "protein_coding"; gene_name "Vxn"; transcript_type "protein_coding"; transcript_name "Vxn-201"; protein_id "ENSMUSP00000086041.4"; transcript_support_level "1"; mgi_id "MGI:1924232"; tag "basic"; ccdsid "CCDS14813.1"; havana_gene "OTTMUSG00000022603.1"; havana_transcript "OTTMUST00000054142.1";
chr1	HAVANA	stop_codon	9695119	9695121	.	+	.	gene_id "ENSMUSG00000067879.4"; transcript_id "ENSMUST00000088666.4"; exon_number "15"; exon_id "112";
chr1	HAVANA	UTR	9695119	9697368	.	+	.	gene_id "ENSMUSG00000067879.4"; transcript_id "ENSMUST00000088666.4"; exon_number "16"; exon_id "113";
chr1	HAVANA	gene	9737632	9770434	.	-	.	gene_id "ENSMUSG00000025912.17"; transcripts "1"; gene_type "protein_coding"; gene_name "Mybl1"; mgi_id "MGI:99925"; havana_gene "OTTMUSG00000034736.1";
chr1	IsoQuant	transcript	9737632	9742861	.	-	.	gene_id "ENSMUSG00000025912.17"; transcript_id "transcript238.chr1.nnic"; exons "1";
chr1	IsoQuant	exon	9737632	9742861	.	-	.	gene_id "ENSMUSG00000025912.17"; transcript_id "transcript238.chr1.nnic"; exon_number "1"; exon_id "114";
chr1	IsoQuant	gene	9751453	9753579	.	-	.	gene_id "novel_gene_chr1_241"; transcripts "1";
chr1	IsoQuant	transcript	9751453	9753579	.	-	.	gene_id "novel_gene_chr1_241"; transcript_id "transcript240.chr1.nnic"; exons "1";
chr1	IsoQuant	exon	9751453	9753579	.	-	.	gene_id "novel_gene_chr1_241"; transcript_id "transcript240.chr1.nnic"; exon_number "1"; exon_id "115";
chr1	HAVANA	gene	9788847	9818607	.	-	.	gene_id "ENSMUSG00000045210.9"; transcripts "2"; gene_type "protein_coding"; gene_name "Vcpip1"; mgi_id "MGI:1917925"; havana_gene "OTTMUSG00000022113.1";
chr1	IsoQuant	transcript	9790915	9792821	.	-	.	gene_id "ENSMUSG00000045210.9"; transcript_id "transcript261.chr1.nnic"; exons "1";
chr1	IsoQuant	exon	9790915	9792821	.	-	.	gene_id "ENSMUSG00000045210.9"; transcript_id "transcript261.chr1.nnic"; exon_number "1"; exon_id "116";
chr1	IsoQuant	transcript	9790635	9795143	.	-	.	gene_id "ENSMUSG00000045210.9"; transcript_id "transcript265.chr1.nnic"; exons "1";
chr1	IsoQuant	exon	9790635	9795143	.	-	.	gene_id "ENSMUSG00000045210.9"; transcript_id "transcript265.chr1.nnic"; exon_number "1"; exon_id "117";
chr1	IsoQuant	gene	9816192	9818671	.	-	.	gene_id "novel_gene_chr1_256"; transcripts "1";
chr1	IsoQuant	transcript	9816192	9818671	.	-	.	gene_id "novel_gene_chr1_256"; transcript_id "transcript255.chr1.nnic"; exons "1";
chr1	IsoQuant	exon	9816192	9818671	.	-	.	gene_id "novel_gene_chr1_256"; transcript_id "transcript255.chr1.nnic"; exon_number "1"; exon_id "118";
chr1	HAVANA	gene	9868332	9971070	.	+	.	gene_id "ENSMUSG00000025915.15"; transcripts "3"; gene_type "protein_coding"; gene_name "Sgk3"; mgi_id "MGI:2182368"; havana_gene "OTTMUSG00000045250.1";
chr1	HAVANA	transcript	9918622	9970078	.	+	.	gene_id "ENSMUSG00000025915.15"; transcript_id "ENSMUST00000097826.6"; exons "17"; gene_type "protein_coding"; gene_name "Sgk3"; transcript_type "protein_coding"; transcript_name "Sgk3-201"; protein_id "ENSMUSP00000095437.5"; transcript_support_level "1"; mgi_id "MGI:2182368"; tag "alternative_5_UTR"; ccdsid "CCDS14816.1"; havana_gene "OTTMUSG00000045250.1"; havana_transcript "OTTMUST00000118865.1";
chr1	HAVANA	UTR	9918622	9918773	.	+	.	gene_id "ENSMUSG00000025915.15"; transcript_id "ENSMUST00000097826.6"; exon_number "1"; exon_id "ENSMUSE00000877472.2"; gene_type "protein_coding"; gene_name "Sgk3"; transcript_type "protein_coding"; transcript_name "Sgk3-201"; protein_id "ENSMUSP00000095437.5"; transcript_support_level "1"; mgi_id "MGI:2182368"; tag "alternative_5_UTR"; ccdsid "CCDS14816.1"; havana_gene "OTTMUSG00000045250.1"; havana_transcript "OTTMUST00000118865.1";
chr1	HAVANA	exon	9918622	9918773	.	+	.	gene_id "ENSMUSG00000025915.15"; transcript_id "ENSMUST00000097826.6"; exon_number "2"; exon_id "ENSMUSE00000877472.2"; gene_type "protein_coding"; gene_name "Sgk3"; transcript_type "protein_coding"; transcript_name "Sgk3-201"; protein_id "ENSMUSP00000095437.5"; transcript_support_level "1"; mgi_id "MGI:2182368"; tag "alternative_5_UTR"; ccdsid "CCDS14816.1"; havana_gene "OTTMUSG00000045250.1"; havana_transcript "OTTMUST00000118865.1";
chr1	HAVANA	UTR	9935356	9935477	.	+	.	gene_id "ENSMUSG00000025915.15"; transcript_id "ENSMUST00000097826.6"; exon_number "3"; exon_id "119";
chr1	HAVANA	exon	9935356	9935573	.	+	.	gene_id "ENSMUSG00000025915.15"; transcript_id "ENSMUST00000097826.6"; exon_number "4"; exon_id "ENSMUSE00000553717.3"; gene_type "protein_coding"; gene_name "Sgk3"; transcript_type "protein_coding"; transcript_name "Sgk3-201"; protein_id "ENSMUSP00000095437.5"; transcript_support_level "1"; mgi_id "MGI:2182368"; tag "alternative_5_UTR"; ccdsid "CCDS14816.1"; havana_gene "OTTMUSG00000045250.1"; havana_transcript "OTTMUST00000118865.1";
chr1	HAVANA	start_codon	9935478	9935480	.	+	.	gene_id "ENSMUSG00000025915.15"; transcript_id "ENSMUST00000097826.6"; exon_number "5"; exon_id "120";
chr1	HAVANA	CDS	9935478	9935573	.	+	.	gene_id "ENSMUSG00000025915.15"; transcript_id "ENSMUST00000097826.6"; exon_number "6"; exon_id "121";
chr1	HAVANA	CDS	9938608	9938691	.	+	.	gene_id "ENSMUSG00000025915.15"; transcript_id "ENSMUST00000097826.6"; exon_number "7"; exon_id "ENSMUSE00000154144.4"; gene_type "protein_coding"; gene_name "Sgk3"; transcript_type "protein_coding"; transcript_name "Sgk3-201"; protein_id "ENSMUSP00000095437.5"; transcript_support_level "1"; mgi_id "MGI:2182368"; tag "alternative_5_UTR"; ccdsid "CCDS14816.1"; havana_gene "OTTMUSG00000045250.1"; havana_transcript "OTTMUST00000118865.1";
chr1	HAVANA	exon	9938608	9938691	.	+	.	gene_id "ENSMUSG00000025915.15"; transcript_id "ENSMUST00000097826.6"; exon_number "8"; exon_id "ENSMUSE00000154144.4"; gene_type "protein_coding"; gene_name "Sgk3"; transcript_type "protein_coding"; transcript_name "Sgk3-201"; protein_id "ENSMUSP00000095437.5"; transcript_support_level "1"; mgi_id "MGI:2182368"; tag "alternative_5_UTR"; ccdsid "CCDS14816.1"; havana_gene "OTTMUSG00000045250.1"; havana_transcript "OTTMUST00000118865.1";
chr1	HAVANA	CDS	9941855	9941927	.	+	.	gene_id "ENSMUSG00000025915.15"; transcript_id "ENSMUST00000097826.6"; exon_number "9"; exon_id "ENSMUSE00000154148.4"; gene_type "protein_coding"; gene_name "Sgk3"; transcript_type "protein_coding"; transcript_name "Sgk3-201"; protein_id "ENSMUSP00000095437.5"; transcript_support_level "1"; mgi_id "MGI:2182368"; tag "alternative_5_UTR"; ccdsid "CCDS14816.1"; havana_gene "OTTMUSG00000045250.1"; havana_transcript "OTTMUST00000118865.1";
chr1	HAVANA	exon	9941855	9941927	.	+	.	gene_id "ENSMUSG00000025915.15"; transcript_id "ENSMUST00000097826.6"; exon_number "10"; exon_id "ENSMUSE00000154148.4"; gene_type "protein_coding"; gene_name "Sgk3"; transcript_type "protein_coding"; transcript_name "Sgk3-201"; protein_id "ENSMUSP00000095437.5"; transcript_support_level "1"; mgi_id "MGI:2182368"; tag "alternative_5_UTR"; ccdsid "CCDS14816.1"; havana_gene "OTTMUSG00000045250.1"; havana_transcript "OTTMUST00000118865.1";
chr1	HAVANA	CDS	9942483	9942558	.	+	.	gene_id "ENSMUSG00000025915.15"; transcript_id "ENSMUST00000097826.6"; exon_number "11"; exon_id "ENSMUSE00000154156.4"; gene_type "protein_coding"; gene_name "Sgk3"; transcript_type "protein_coding"; transcript_name "Sgk3-201"; protein_id "ENSMUSP00000095437.5"; transcript_support_level "1"; mgi_id "MGI:2182368"; tag "alternative_5_UTR"; ccdsid "CCDS14816.1"; havana_gene "OTTMUSG00000045250.1"; havana_transcript "OTTMUST00000118865.1";
chr1	HAVANA	exon	9942483	9942558	.	+	.	gene_id "ENSMUSG00000025915.15"; transcript_id "ENSMUST00000097826.6"; exon_number "12"; exon_id "ENSMUSE00000154156.4"; gene_type "protein_coding"; gene_name "Sgk3"; transcript_type "protein_coding"; transcript_name "Sgk3-201"; protein_id "ENSMUSP00000095437.5"; transcript_support_level "1"; mgi_id "MGI:2182368"; tag "alternative_5_UTR"; ccdsid "CCDS14816.1"; havana_gene "OTTMUSG00000045250.1"; havana_transcript "OTTMUST00000118865.1";
chr1	HAVANA	CDS	9947391	9947478	.	+	.	gene_id "ENSMUSG00000025915.15"; transcript_id "ENSMUST00000097826.6"; exon_number "13"; exon_id "ENSMUSE00000154153.4"; gene_type "protein_coding"; gene_name "Sgk3"; transcript_type "protein_coding"; transcript_name "Sgk3-201"; protein_id "ENSMUSP00000095437.5"; transcript_support_level "1"; mgi_id "MGI:2182368"; tag "alternative_5_UTR"; ccdsid "CCDS14816.1"; havana_gene "OTTMUSG00000045250.1"; havana_transcript "OTTMUST00000118865.1";
chr1	HAVANA	exon	9947391	9947478	.	+	.	gene_id "ENSMUSG00000025915.15"; transcript_id "ENSMUST00000097826.6"; exon_number "14"; exon_id "ENSMUSE00000154153.4"; gene_type "protein_coding"; gene_name "Sgk3"; transcript_type "protein_coding"; transcript_name "Sgk3-201"; protein_id "ENSMUSP00000095437.5"; transcript_support_level "1"; mgi_id "MGI:2182368"; tag "alternative_5_UTR"; ccdsid "CCDS14816.1"; havana_gene "OTTMUSG00000045250.1"; havana_transcript "OTTMUST00000118865.1";
chr1	HAVANA	CDS	9949251	9949300	.	+	.	gene_id "ENSMUSG00000025915.15"; transcript_id "ENSMUST00000097826.6"; exon_number "15"; exon_id "ENSMUSE00000154151.4"; gene_type "protein_coding"; gene_name "Sgk3"; transcript_type "protein_coding"; transcript_name "Sgk3-201"; protein_id "ENSMUSP00000095437.5"; transcript_support_level "1"; mgi_id "MGI:2182368"; tag "alternative_5_UTR"; ccdsid "CCDS14816.1"; havana_gene "OTTMUSG00000045250.1"; havana_transcript "OTTMUST00000118865.1";
chr1	HAVANA	exon	9949251	9949300	.	+	.	gene_id "ENSMUSG00000025915.15"; transcript_id "ENSMUST00000097826.6"; exon_number "16"; exon_id "ENSMUSE00000154151.4"; gene_type "protein_coding"; gene_name "Sgk3"; transcript_type "protein_coding"; transcript_name "Sgk3-201"; protein_id "ENSMUSP00000095437.5"; transcript_support_level "1"; mgi_id "MGI:2182368"; tag "alternative_5_UTR"; ccdsid "CCDS14816.1"; havana_gene "OTTMUSG00000045250.1"; havana_transcript "OTTMUST00000118865.1";
chr1	HAVANA	CDS	9950557	9950614	.	+	.	gene_id "ENSMUSG00000025915.15"; transcript_id "ENSMUST00000097826.6"; exon_number "17"; exon_id "ENSMUSE00000154155.4"; gene_type "protein_coding"; gene_name "Sgk3"; transcript_type "protein_coding"; transcript_name "Sgk3-201"; protein_id "ENSMUSP00000095437.5"; transcript_support_level "1"; mgi_id "MGI:2182368"; tag "alternative_5_UTR"; ccdsid "CCDS14816.1"; havana_gene "OTTMUSG00000045250.1"; havana_transcript "OTTMUST00000118865.1";
chr1	HAVANA	exon	9950557	9950614	.	+	.	gene_id "ENSMUSG00000025915.15"; transcript_id "ENSMUST00000097826.6"; exon_number "18"; exon_id "ENSMUSE00000154155.4"; gene_type "protein_coding"; gene_name "Sgk3"; transcript_type "protein_coding"; transcript_name "Sgk3-201"; protein_id "ENSMUSP00000095437.5"; transcript_support_level "1"; mgi_id "MGI:2182368"; tag "alternative_5_UTR"; ccdsid "CCDS14816.1"; havana_gene "OTTMUSG00000045250.1"; havana_transcript "OTTMUST00000118865.1";
chr1	HAVANA	CDS	9951803	9951886	.	+	.	gene_id "ENSMUSG00000025915.15"; transcript_id "ENSMUST00000097826.6"; exon_number "19"; exon_id "ENSMUSE00000154158.4"; gene_type "protein_coding"; gene_name "Sgk3"; transcript_type "protein_coding"; transcript_name "Sgk3-201"; protein_id "ENSMUSP00000095437.5"; transcript_support_level "1"; mgi_id "MGI:2182368"; tag "alternative_5_UTR"; ccdsid "CCDS14816.1"; havana_gene "OTTMUSG00000045250.1"; havana_transcript "OTTMUST00000118865.1";
chr1	HAVANA	exon	9951803	9951886	.	+	.	gene_id "ENSMUSG00000025915.15"; transcript_id "ENSMUST00000097826.6"; exon_number "20"; exon_id "ENSMUSE00000154158.4"; gene_type "protein_coding"; gene_name "Sgk3"; transcript_type "protein_coding"; transcript_name "Sgk3-201"; protein_id "ENSMUSP00000095437.5"; transcript_support_level "1"; mgi_id "MGI:2182368"; tag "alternative_5_UTR"; ccdsid "CCDS14816.1"; havana_gene "OTTMUSG00000045250.1"; havana_transcript "OTTMUST00000118865.1";
chr1	HAVANA	CDS	9951985	9952116	.	+	.	gene_id "ENSMUSG00000025915.15"; transcript_id "ENSMUST00000097826.6"; exon_number "21"; exon_id "ENSMUSE00000154150.4"; gene_type "protein_coding"; gene_name "Sgk3"; transcript_type "protein_coding"; transcript_name "Sgk3-201"; protein_id "ENSMUSP00000095437.5"; transcript_support_level "1"; mgi_id "MGI:2182368"; tag "alternative_5_UTR"; ccdsid "CCDS14816.1"; havana_gene "OTTMUSG00000045250.1"; havana_transcript "OTTMUST00000118865.1";
chr1	HAVANA	exon	9951985	9952116	.	+	.	gene_id "ENSMUSG00000025915.15"; transcript_id "ENSMUST00000097826.6"; exon_number "22"; exon_id "ENSMUSE00000154150.4"; gene_type "protein_coding"; gene_name "Sgk3"; transcript_type "protein_coding"; transcript_name "Sgk3-201"; protein_id "ENSMUSP00000095437.5"; transcript_support_level "1"; mgi_id "MGI:2182368"; tag "alternative_5_UTR"; ccdsid "CCDS14816.1"; havana_gene "OTTMUSG00000045250.1"; havana_transcript "OTTMUST00000118865.1";
chr1	HAVANA	CDS	9954632	9954744	.	+	.	gene_id "ENSMUSG00000025915.15"; transcript_id "ENSMUST00000097826.6"; exon_number "23"; exon_id "ENSMUSE00001323164.2"; gene_type "protein_coding"; gene_name "Sgk3"; transcript_type "protein_coding"; transcript_name "Sgk3-201"; protein_id "ENSMUSP00000095437.5"; transcript_support_level "1"; mgi_id "MGI:2182368"; tag "alternative_5_UTR"; ccdsid "CCDS14816.1"; havana_gene "OTTMUSG00000045250.1"; havana_transcript "OTTMUST00000118865.1";
chr1	HAVANA	exon	9954632	9954744	.	+	.	gene_id "ENSMUSG00000025915.15"; transcript_id "ENSMUST00000097826.6"; exon_number "24"; exon_id "ENSMUSE00001323164.2"; gene_type "protein_coding"; gene_name "Sgk3"; transcript_type "protein_coding"; transcript_name "Sgk3-201"; protein_id "ENSMUSP00000095437.5"; transcript_support_level "1"; mgi_id "MGI:2182368"; tag "alternative_5_UTR"; ccdsid "CCDS14816.1"; havana_gene "OTTMUSG00000045250.1"; havana_transcript "OTTMUST00000118865.1";
chr1	HAVANA	CDS	9954850	9954886	.	+	.	gene_id "ENSMUSG00000025915.15"; transcript_id "ENSMUST00000097826.6"; exon_number "25"; exon_id "ENSMUSE00001331640.2"; gene_type "protein_coding"; gene_name "Sgk3"; transcript_type "protein_coding"; transcript_name "Sgk3-201"; protein_id "ENSMUSP00000095437.5"; transcript_support_level "1"; mgi_id "MGI:2182368"; tag "alternative_5_UTR"; ccdsid "CCDS14816.1"; havana_gene "OTTMUSG00000045250.1"; havana_transcript "OTTMUST00000118865.1";
chr1	HAVANA	exon	9954850	9954886	.	+	.	gene_id "ENSMUSG00000025915.15"; transcript_id "ENSMUST00000097826.6"; exon_number "26"; exon_id "ENSMUSE00001331640.2"; gene_type "protein_coding"; gene_name "Sgk3"; transcript_type "protein_coding"; transcript_name "Sgk3-201"; protein_id "ENSMUSP00000095437.5"; transcript_support_level "1"; mgi_id "MGI:2182368"; tag "alternative_5_UTR"; ccdsid "CCDS14816.1"; havana_gene "OTTMUSG00000045250.1"; havana_transcript "OTTMUST00000118865.1";
chr1	HAVANA	CDS	9955892	9955978	.	+	.	gene_id "ENSMUSG00000025915.15"; transcript_id "ENSMUST00000097826.6"; exon_number "27"; exon_id "ENSMUSE00000154154.4"; gene_type "protein_coding"; gene_name "Sgk3"; transcript_type "protein_coding"; transcript_name "Sgk3-201"; protein_id "ENSMUSP00000095437.5"; transcript_support_level "1"; mgi_id "MGI:2182368"; tag "alternative_5_UTR"; ccdsid "CCDS14816.1"; havana_gene "OTTMUSG00000045250.1"; havana_transcript "OTTMUST00000118865.1";
chr1	HAVANA	exon	9955892	9955978	.	+	.	gene_id "ENSMUSG00000025915.15"; transcript_id "ENSMUST00000097826.6"; exon_number "28"; exon_id "ENSMUSE00000154154.4"; gene_type "protein_coding"; gene_name "Sgk3"; transcript_type "protein_coding"; transcript_name "Sgk3-201"; protein_id "ENSMUSP00000095437.5"; transcript_support_level "1"; mgi_id "MGI:2182368"; tag "alternative_5_UTR"; ccdsid "CCDS14816.1"; havana_gene "OTTMUSG00000045250.1"; havana_transcript "OTTMUST00000118865.1";
chr1	HAVANA	CDS	9956272	9956367	.	+	.	gene_id "ENSMUSG00000025915.15"; transcript_id "ENSMUST00000097826.6"; exon_number "29"; exon_id "ENSMUSE00000553690.2"; gene_type "protein_coding"; gene_name "Sgk3"; transcript_type "protein_coding"; transcript_name "Sgk3-201"; protein_id "ENSMUSP00000095437.5"; transcript_support_level "1"; mgi_id "MGI:2182368"; tag "alternative_5_UTR"; ccdsid "CCDS14816.1"; havana_gene "OTTMUSG00000045250.1"; havana_transcript "OTTMUST00000118865.1";
chr1	HAVANA	exon	9956272	9956367	.	+	.	gene_id "ENSMUSG00000025915.15"; transcript_id "ENSMUST00000097826.6"; exon_number "30"; exon_id "ENSMUSE00000553690.2"; gene_type "protein_coding"; gene_name "Sgk3"; transcript_type "protein_coding"; transcript_name "Sgk3-201"; protein_id "ENSMUSP00000095437.5"; transcript_support_level "1"; mgi_id "MGI:2182368"; tag "alternative_5_UTR"; ccdsid "CCDS14816.1"; havana_gene "OTTMUSG00000045250.1"; havana_transcript "OTTMUST00000118865.1";
chr1	HAVANA	CDS	9959095	9959250	.	+	.	gene_id "ENSMUSG00000025915.15"; transcript_id "ENSMUST00000097826.6"; exon_number "31"; exon_id "ENSMUSE00000154152.4"; gene_type "protein_coding"; gene_name "Sgk3"; transcript_type "protein_coding"; transcript_name "Sgk3-201"; protein_id "ENSMUSP00000095437.5"; transcript_support_level "1"; mgi_id "MGI:2182368"; tag "alternative_5_UTR"; ccdsid "CCDS14816.1"; havana_gene "OTTMUSG00000045250.1"; havana_transcript "OTTMUST00000118865.1";
chr1	HAVANA	exon	9959095	9959250	.	+	.	gene_id "ENSMUSG00000025915.15"; transcript_id "ENSMUST00000097826.6"; exon_number "32"; exon_id "ENSMUSE00000154152.4"; gene_type "protein_coding"; gene_name "Sgk3"; transcript_type "protein_coding"; transcript_name "Sgk3-201"; protein_id "ENSMUSP00000095437.5"; transcript_support_level "1"; mgi_id "MGI:2182368"; tag "alternative_5_UTR"; ccdsid "CCDS14816.1"; havana_gene "OTTMUSG00000045250.1"; havana_transcript "OTTMUST00000118865.1";
chr1	HAVANA	CDS	9961586	9961675	.	+	.	gene_id "ENSMUSG00000025915.15"; transcript_id "ENSMUST00000097826.6"; exon_number "33"; exon_id "ENSMUSE00000228764.4"; gene_type "protein_coding"; gene_name "Sgk3"; transcript_type "protein_coding"; transcript_name "Sgk3-201"; protein_id "ENSMUSP00000095437.5"; transcript_support_level "1"; mgi_id "MGI:2182368"; tag "alternative_5_UTR"; ccdsid "CCDS14816.1"; havana_gene "OTTMUSG00000045250.1"; havana_transcript "OTTMUST00000118865.1";
chr1	HAVANA	exon	9961586	9961675	.	+	.	gene_id "ENSMUSG00000025915.15"; transcript_id "ENSMUST00000097826.6"; exon_number "34"; exon_id "ENSMUSE00000228764.4"; gene_type "protein_coding"; gene_name "Sgk3"; transcript_type "protein_coding"; transcript_name "Sgk3-201"; protein_id "ENSMUSP00000095437.5"; transcript_support_level "1"; mgi_id "MGI:2182368"; tag "alternative_5_UTR"; ccdsid "CCDS14816.1"; havana_gene "OTTMUSG00000045250.1"; havana_transcript "OTTMUST00000118865.1";
chr1	HAVANA	CDS	9968945	9969112	.	+	.	gene_id "ENSMUSG00000025915.15"; transcript_id "ENSMUST00000097826.6"; exon_number "35"; exon_id "122";
chr1	HAVANA	exon	9968945	9970078	.	+	.	gene_id "ENSMUSG00000025915.15"; transcript_id "ENSMUST00000097826.6"; exon_number "36"; exon_id "ENSMUSE00000880540.3"; gene_type "protein_coding"; gene_name "Sgk3"; transcript_type "protein_coding"; transcript_name "Sgk3-201"; protein_id "ENSMUSP00000095437.5"; transcript_support_level "1"; mgi_id "MGI:2182368"; tag "alternative_5_UTR"; ccdsid "CCDS14816.1"; havana_gene "OTTMUSG00000045250.1"; havana_transcript "OTTMUST00000118865.1";
chr1	HAVANA	stop_codon	9969113	9969115	.	+	.	gene_id "ENSMUSG00000025915.15"; transcript_id "ENSMUST00000097826.6"; exon_number "37"; exon_id "123";
chr1	HAVANA	UTR	9969113	9970078	.	+	.	gene_id "ENSMUSG00000025915.15"; transcript_id "ENSMUST00000097826.6"; exon_number "38"; exon_id "124";
chr1	HAVANA	transcript	9868368	9971070	.	+	.	gene_id "ENSMUSG00000025915.15"; transcript_id "ENSMUST00000168907.8"; exons "18"; gene_type "protein_coding"; gene_name "Sgk3"; transcript_type "protein_coding"; transcript_name "Sgk3-203"; protein_id "ENSMUSP00000126861.2"; transcript_support_level "1"; mgi_id "MGI:2182368"; tag "basic"; ccdsid "CCDS14816.1"; havana_gene "OTTMUSG00000045250.1"; havana_transcript "OTTMUST00000118856.1";
chr1	HAVANA	UTR	9868368	9868471	.	+	.	gene_id "ENSMUSG00000025915.15"; transcript_id "ENSMUST00000168907.8"; exon_number "1"; exon_id "ENSMUSE00000900106.3"; gene_type "protein_coding"; gene_name "Sgk3"; transcript_type "protein_coding"; transcript_name "Sgk3-203"; protein_id "ENSMUSP00000126861.2"; transcript_support_level "1"; mgi_id "MGI:2182368"; tag "basic"; ccdsid "CCDS14816.1"; havana_gene "OTTMUSG00000045250.1"; havana_transcript "OTTMUST00000118856.1";
chr1	HAVANA	exon	9868368	9868471	.	+	.	gene_id "ENSMUSG00000025915.15"; transcript_id "ENSMUST00000168907.8"; exon_number "2"; exon_id "ENSMUSE00000900106.3"; gene_type "protein_coding"; gene_name "Sgk3"; transcript_type "protein_coding"; transcript_name "Sgk3-203"; protein_id "ENSMUSP00000126861.2"; transcript_support_level "1"; mgi_id "MGI:2182368"; tag "basic"; ccdsid "CCDS14816.1"; havana_gene "OTTMUSG00000045250.1"; havana_transcript "OTTMUST00000118856.1";
chr1	HAVANA	UTR	9897238	9897344	.	+	.	gene_id "ENSMUSG00000025915.15"; transcript_id "ENSMUST00000168907.8"; exon_number "3"; exon_id "ENSMUSE00000630823.2"; gene_type "protein_coding"; gene_name "Sgk3"; transcript_type "protein_coding"; transcript_name "Sgk3-203"; protein_id "ENSMUSP00000126861.2"; transcript_support_level "1"; mgi_id "MGI:2182368"; tag "basic"; ccdsid "CCDS14816.1"; havana_gene "OTTMUSG00000045250.1"; havana_transcript "OTTMUST00000118856.1";
chr1	HAVANA	exon	9897238	9897344	.	+	.	gene_id "ENSMUSG00000025915.15"; transcript_id "ENSMUST00000168907.8"; exon_number "4"; exon_id "ENSMUSE00000630823.2"; gene_type "protein_coding"; gene_name "Sgk3"; transcript_type "protein_coding"; transcript_name "Sgk3-203"; protein_id "ENSMUSP00000126861.2"; transcript_support_level "1"; mgi_id "MGI:2182368"; tag "basic"; ccdsid "CCDS14816.1"; havana_gene "OTTMUSG00000045250.1"; havana_transcript "OTTMUST00000118856.1";
chr1	HAVANA	UTR	9935356	9935477	.	+	.	gene_id "ENSMUSG00000025915.15"; transcript_id "ENSMUST00000168907.8"; exon_number "5"; exon_id "chr1.119";
chr1	HAVANA	exon	9935356	9935573	.	+	.	gene_id "ENSMUSG00000025915.15"; transcript_id "ENSMUST00000168907.8"; exon_number "6"; exon_id "ENSMUSE00000553717.3"; gene_type "protein_coding"; gene_name "Sgk3"; transcript_type "protein_coding"; transcript_name "Sgk3-203"; protein_id "ENSMUSP00000126861.2"; transcript_support_level "1"; mgi_id "MGI:2182368"; tag "basic"; ccdsid "CCDS14816.1"; havana_gene "OTTMUSG00000045250.1"; havana_transcript "OTTMUST00000118856.1";
chr1	HAVANA	start_codon	9935478	9935480	.	+	.	gene_id "ENSMUSG00000025915.15"; transcript_id "ENSMUST00000168907.8"; exon_number "7"; exon_id "chr1.120";
chr1	HAVANA	CDS	9935478	9935573	.	+	.	gene_id "ENSMUSG00000025915.15"; transcript_id "ENSMUST00000168907.8"; exon_number "8"; exon_id "chr1.121";
chr1	HAVANA	CDS	9938608	9938691	.	+	.	gene_id "ENSMUSG00000025915.15"; transcript_id "ENSMUST00000168907.8"; exon_number "9"; exon_id "ENSMUSE00000154144.4"; gene_type "protein_coding"; gene_name "Sgk3"; transcript_type "protein_coding"; transcript_name "Sgk3-203"; protein_id "ENSMUSP00000126861.2"; transcript_support_level "1"; mgi_id "MGI:2182368"; tag "basic"; ccdsid "CCDS14816.1"; havana_gene "OTTMUSG00000045250.1"; havana_transcript "OTTMUST00000118856.1";
chr1	HAVANA	exon	9938608	9938691	.	+	.	gene_id "ENSMUSG00000025915.15"; transcript_id "ENSMUST00000168907.8"; exon_number "10"; exon_id "ENSMUSE00000154144.4"; gene_type "protein_coding"; gene_name "Sgk3"; transcript_type "protein_coding"; transcript_name "Sgk3-203"; protein_id "ENSMUSP00000126861.2"; transcript_support_level "1"; mgi_id "MGI:2182368"; tag "basic"; ccdsid "CCDS14816.1"; havana_gene "OTTMUSG00000045250.1"; havana_transcript "OTTMUST00000118856.1";
chr1	HAVANA	CDS	9941855	9941927	.	+	.	gene_id "ENSMUSG00000025915.15"; transcript_id "ENSMUST00000168907.8"; exon_number "11"; exon_id "ENSMUSE00000154148.4"; gene_type "protein_coding"; gene_name "Sgk3"; transcript_type "protein_coding"; transcript_name "Sgk3-203"; protein_id "ENSMUSP00000126861.2"; transcript_support_level "1"; mgi_id "MGI:2182368"; tag "basic"; ccdsid "CCDS14816.1"; havana_gene "OTTMUSG00000045250.1"; havana_transcript "OTTMUST00000118856.1";
chr1	HAVANA	exon	9941855	9941927	.	+	.	gene_id "ENSMUSG00000025915.15"; transcript_id "ENSMUST00000168907.8"; exon_number "12"; exon_id "ENSMUSE00000154148.4"; gene_type "protein_coding"; gene_name "Sgk3"; transcript_type "protein_coding"; transcript_name "Sgk3-203"; protein_id "ENSMUSP00000126861.2"; transcript_support_level "1"; mgi_id "MGI:2182368"; tag "basic"; ccdsid "CCDS14816.1"; havana_gene "OTTMUSG00000045250.1"; havana_transcript "OTTMUST00000118856.1";
chr1	HAVANA	CDS	9942483	9942558	.	+	.	gene_id "ENSMUSG00000025915.15"; transcript_id "ENSMUST00000168907.8"; exon_number "13"; exon_id "ENSMUSE00000154156.4"; gene_type "protein_coding"; gene_name "Sgk3"; transcript_type "protein_coding"; transcript_name "Sgk3-203"; protein_id "ENSMUSP00000126861.2"; transcript_support_level "1"; mgi_id "MGI:2182368"; tag "basic"; ccdsid "CCDS14816.1"; havana_gene "OTTMUSG00000045250.1"; havana_transcript "OTTMUST00000118856.1";
chr1	HAVANA	exon	9942483	9942558	.	+	.	gene_id "ENSMUSG00000025915.15"; transcript_id "ENSMUST00000168907.8"; exon_number "14"; exon_id "ENSMUSE00000154156.4"; gene_type "protein_coding"; gene_name "Sgk3"; transcript_type "protein_coding"; transcript_name "Sgk3-203"; protein_id "ENSMUSP00000126861.2"; transcript_support_level "1"; mgi_id "MGI:2182368"; tag "basic"; ccdsid "CCDS14816.1"; havana_gene "OTTMUSG00000045250.1"; havana_transcript "OTTMUST00000118856.1";
chr1	HAVANA	CDS	9947391	9947478	.	+	.	gene_id "ENSMUSG00000025915.15"; transcript_id "ENSMUST00000168907.8"; exon_number "15"; exon_id "ENSMUSE00000154153.4"; gene_type "protein_coding"; gene_name "Sgk3"; transcript_type "protein_coding"; transcript_name "Sgk3-203"; protein_id "ENSMUSP00000126861.2"; transcript_support_level "1"; mgi_id "MGI:2182368"; tag "basic"; ccdsid "CCDS14816.1"; havana_gene "OTTMUSG00000045250.1"; havana_transcript "OTTMUST00000118856.1";
chr1	HAVANA	exon	9947391	9947478	.	+	.	gene_id "ENSMUSG00000025915.15"; transcript_id "ENSMUST00000168907.8"; exon_number "16"; exon_id "ENSMUSE00000154153.4"; gene_type "protein_coding"; gene_name "Sgk3"; transcript_type "protein_coding"; transcript_name "Sgk3-203"; protein_id "ENSMUSP00000126861.2"; transcript_support_level "1"; mgi_id "MGI:2182368"; tag "basic"; ccdsid "CCDS14816.1"; havana_gene "OTTMUSG00000045250.1"; havana_transcript "OTTMUST00000118856.1";
chr1	HAVANA	CDS	9949251	9949300	.	+	.	gene_id "ENSMUSG00000025915.15"; transcript_id "ENSMUST00000168907.8"; exon_number "17"; exon_id "ENSMUSE00000154151.4"; gene_type "protein_coding"; gene_name "Sgk3"; transcript_type "protein_coding"; transcript_name "Sgk3-203"; protein_id "ENSMUSP00000126861.2"; transcript_support_level "1"; mgi_id "MGI:2182368"; tag "basic"; ccdsid "CCDS14816.1"; havana_gene "OTTMUSG00000045250.1"; havana_transcript "OTTMUST00000118856.1";
chr1	HAVANA	exon	9949251	9949300	.	+	.	gene_id "ENSMUSG00000025915.15"; transcript_id "ENSMUST00000168907.8"; exon_number "18"; exon_id "ENSMUSE00000154151.4"; gene_type "protein_coding"; gene_name "Sgk3"; transcript_type "protein_coding"; transcript_name "Sgk3-203"; protein_id "ENSMUSP00000126861.2"; transcript_support_level "1"; mgi_id "MGI:2182368"; tag "basic"; ccdsid "CCDS14816.1"; havana_gene "OTTMUSG00000045250.1"; havana_transcript "OTTMUST00000118856.1";
chr1	HAVANA	CDS	9950557	9950614	.	+	.	gene_id "ENSMUSG00000025915.15"; transcript_id "ENSMUST00000168907.8"; exon_number "19"; exon_id "ENSMUSE00000154155.4"; gene_type "protein_coding"; gene_name "Sgk3"; transcript_type "protein_coding"; transcript_name "Sgk3-203"; protein_id "ENSMUSP00000126861.2"; transcript_support_level "1"; mgi_id "MGI:2182368"; tag "basic"; ccdsid "CCDS14816.1"; havana_gene "OTTMUSG00000045250.1"; havana_transcript "OTTMUST00000118856.1";
chr1	HAVANA	exon	9950557	9950614	.	+	.	gene_id "ENSMUSG00000025915.15"; transcript_id "ENSMUST00000168907.8"; exon_number "20"; exon_id "ENSMUSE00000154155.4"; gene_type "protein_coding"; gene_name "Sgk3"; transcript_type "protein_coding"; transcript_name "Sgk3-203"; protein_id "ENSMUSP00000126861.2"; transcript_support_level "1"; mgi_id "MGI:2182368"; tag "basic"; ccdsid "CCDS14816.1"; havana_gene "OTTMUSG00000045250.1"; havana_transcript "OTTMUST00000118856.1";
chr1	HAVANA	CDS	9951803	9951886	.	+	.	gene_id "ENSMUSG00000025915.15"; transcript_id "ENSMUST00000168907.8"; exon_number "21"; exon_id "ENSMUSE00000154158.4"; gene_type "protein_coding"; gene_name "Sgk3"; transcript_type "protein_coding"; transcript_name "Sgk3-203"; protein_id "ENSMUSP00000126861.2"; transcript_support_level "1"; mgi_id "MGI:2182368"; tag "basic"; ccdsid "CCDS14816.1"; havana_gene "OTTMUSG00000045250.1"; havana_transcript "OTTMUST00000118856.1";
chr1	HAVANA	exon	9951803	9951886	.	+	.	gene_id "ENSMUSG00000025915.15"; transcript_id "ENSMUST00000168907.8"; exon_number "22"; exon_id "ENSMUSE00000154158.4"; gene_type "protein_coding"; gene_name "Sgk3"; transcript_type "protein_coding"; transcript_name "Sgk3-203"; protein_id "ENSMUSP00000126861.2"; transcript_support_level "1"; mgi_id "MGI:2182368"; tag "basic"; ccdsid "CCDS14816.1"; havana_gene "OTTMUSG00000045250.1"; havana_transcript "OTTMUST00000118856.1";
chr1	HAVANA	CDS	9951985	9952116	.	+	.	gene_id "ENSMUSG00000025915.15"; transcript_id "ENSMUST00000168907.8"; exon_number "23"; exon_id "ENSMUSE00000154150.4"; gene_type "protein_coding"; gene_name "Sgk3"; transcript_type "protein_coding"; transcript_name "Sgk3-203"; protein_id "ENSMUSP00000126861.2"; transcript_support_level "1"; mgi_id "MGI:2182368"; tag "basic"; ccdsid "CCDS14816.1"; havana_gene "OTTMUSG00000045250.1"; havana_transcript "OTTMUST00000118856.1";
chr1	HAVANA	exon	9951985	9952116	.	+	.	gene_id "ENSMUSG00000025915.15"; transcript_id "ENSMUST00000168907.8"; exon_number "24"; exon_id "ENSMUSE00000154150.4"; gene_type "protein_coding"; gene_name "Sgk3"; transcript_type "protein_coding"; transcript_name "Sgk3-203"; protein_id "ENSMUSP00000126861.2"; transcript_support_level "1"; mgi_id "MGI:2182368"; tag "basic"; ccdsid "CCDS14816.1"; havana_gene "OTTMUSG00000045250.1"; havana_transcript "OTTMUST00000118856.1";
chr1	HAVANA	CDS	9954632	9954744	.	+	.	gene_id "ENSMUSG00000025915.15"; transcript_id "ENSMUST00000168907.8"; exon_number "25"; exon_id "ENSMUSE00001323164.2"; gene_type "protein_coding"; gene_name "Sgk3"; transcript_type "protein_coding"; transcript_name "Sgk3-203"; protein_id "ENSMUSP00000126861.2"; transcript_support_level "1"; mgi_id "MGI:2182368"; tag "basic"; ccdsid "CCDS14816.1"; havana_gene "OTTMUSG00000045250.1"; havana_transcript "OTTMUST00000118856.1";
chr1	HAVANA	exon	9954632	9954744	.	+	.	gene_id "ENSMUSG00000025915.15"; transcript_id "ENSMUST00000168907.8"; exon_number "26"; exon_id "ENSMUSE00001323164.2"; gene_type "protein_coding"; gene_name "Sgk3"; transcript_type "protein_coding"; transcript_name "Sgk3-203"; protein_id "ENSMUSP00000126861.2"; transcript_support_level "1"; mgi_id "MGI:2182368"; tag "basic"; ccdsid "CCDS14816.1"; havana_gene "OTTMUSG00000045250.1"; havana_transcript "OTTMUST00000118856.1";
chr1	HAVANA	CDS	9954850	9954886	.	+	.	gene_id "ENSMUSG00000025915.15"; transcript_id "ENSMUST00000168907.8"; exon_number "27"; exon_id "ENSMUSE00001331640.2"; gene_type "protein_coding"; gene_name "Sgk3"; transcript_type "protein_coding"; transcript_name "Sgk3-203"; protein_id "ENSMUSP00000126861.2"; transcript_support_level "1"; mgi_id "MGI:2182368"; tag "basic"; ccdsid "CCDS14816.1"; havana_gene "OTTMUSG00000045250.1"; havana_transcript "OTTMUST00000118856.1";
chr1	HAVANA	exon	9954850	9954886	.	+	.	gene_id "ENSMUSG00000025915.15"; transcript_id "ENSMUST00000168907.8"; exon_number "28"; exon_id "ENSMUSE00001331640.2"; gene_type "protein_coding"; gene_name "Sgk3"; transcript_type "protein_coding"; transcript_name "Sgk3-203"; protein_id "ENSMUSP00000126861.2"; transcript_support_level "1"; mgi_id "MGI:2182368"; tag "basic"; ccdsid "CCDS14816.1"; havana_gene "OTTMUSG00000045250.1"; havana_transcript "OTTMUST00000118856.1";
chr1	HAVANA	CDS	9955892	9955978	.	+	.	gene_id "ENSMUSG00000025915.15"; transcript_id "ENSMUST00000168907.8"; exon_number "29"; exon_id "ENSMUSE00000154154.4"; gene_type "protein_coding"; gene_name "Sgk3"; transcript_type "protein_coding"; transcript_name "Sgk3-203"; protein_id "ENSMUSP00000126861.2"; transcript_support_level "1"; mgi_id "MGI:2182368"; tag "basic"; ccdsid "CCDS14816.1"; havana_gene "OTTMUSG00000045250.1"; havana_transcript "OTTMUST00000118856.1";
chr1	HAVANA	exon	9955892	9955978	.	+	.	gene_id "ENSMUSG00000025915.15"; transcript_id "ENSMUST00000168907.8"; exon_number "30"; exon_id "ENSMUSE00000154154.4"; gene_type "protein_coding"; gene_name "Sgk3"; transcript_type "protein_coding"; transcript_name "Sgk3-203"; protein_id "ENSMUSP00000126861.2"; transcript_support_level "1"; mgi_id "MGI:2182368"; tag "basic"; ccdsid "CCDS14816.1"; havana_gene "OTTMUSG00000045250.1"; havana_transcript "OTTMUST00000118856.1";
chr1	HAVANA	CDS	9956272	9956367	.	+	.	gene_id "ENSMUSG00000025915.15"; transcript_id "ENSMUST00000168907.8"; exon_number "31"; exon_id "ENSMUSE00000553690.2"; gene_type "protein_coding"; gene_name "Sgk3"; transcript_type "protein_coding"; transcript_name "Sgk3-203"; protein_id "ENSMUSP00000126861.2"; transcript_support_level "1"; mgi_id "MGI:2182368"; tag "basic"; ccdsid "CCDS14816.1"; havana_gene "OTTMUSG00000045250.1"; havana_transcript "OTTMUST00000118856.1";
chr1	HAVANA	exon	9956272	9956367	.	+	.	gene_id "ENSMUSG00000025915.15"; transcript_id "ENSMUST00000168907.8"; exon_number "32"; exon_id "ENSMUSE00000553690.2"; gene_type "protein_coding"; gene_name "Sgk3"; transcript_type "protein_coding"; transcript_name "Sgk3-203"; protein_id "ENSMUSP00000126861.2"; transcript_support_level "1"; mgi_id "MGI:2182368"; tag "basic"; ccdsid "CCDS14816.1"; havana_gene "OTTMUSG00000045250.1"; havana_transcript "OTTMUST00000118856.1";
chr1	HAVANA	CDS	9959095	9959250	.	+	.	gene_id "ENSMUSG00000025915.15"; transcript_id "ENSMUST00000168907.8"; exon_number "33"; exon_id "ENSMUSE00000154152.4"; gene_type "protein_coding"; gene_name "Sgk3"; transcript_type "protein_coding"; transcript_name "Sgk3-203"; protein_id "ENSMUSP00000126861.2"; transcript_support_level "1"; mgi_id "MGI:2182368"; tag "basic"; ccdsid "CCDS14816.1"; havana_gene "OTTMUSG00000045250.1"; havana_transcript "OTTMUST00000118856.1";
chr1	HAVANA	exon	9959095	9959250	.	+	.	gene_id "ENSMUSG00000025915.15"; transcript_id "ENSMUST00000168907.8"; exon_number "34"; exon_id "ENSMUSE00000154152.4"; gene_type "protein_coding"; gene_name "Sgk3"; transcript_type "protein_coding"; transcript_name "Sgk3-203"; protein_id "ENSMUSP00000126861.2"; transcript_support_level "1"; mgi_id "MGI:2182368"; tag "basic"; ccdsid "CCDS14816.1"; havana_gene "OTTMUSG00000045250.1"; havana_transcript "OTTMUST00000118856.1";
chr1	HAVANA	CDS	9961586	9961675	.	+	.	gene_id "ENSMUSG00000025915.15"; transcript_id "ENSMUST00000168907.8"; exon_number "35"; exon_id "ENSMUSE00000228764.4"; gene_type "protein_coding"; gene_name "Sgk3"; transcript_type "protein_coding"; transcript_name "Sgk3-203"; protein_id "ENSMUSP00000126861.2"; transcript_support_level "1"; mgi_id "MGI:2182368"; tag "basic"; ccdsid "CCDS14816.1"; havana_gene "OTTMUSG00000045250.1"; havana_transcript "OTTMUST00000118856.1";
chr1	HAVANA	exon	9961586	9961675	.	+	.	gene_id "ENSMUSG00000025915.15"; transcript_id "ENSMUST00000168907.8"; exon_number "36"; exon_id "ENSMUSE00000228764.4"; gene_type "protein_coding"; gene_name "Sgk3"; transcript_type "protein_coding"; transcript_name "Sgk3-203"; protein_id "ENSMUSP00000126861.2"; transcript_support_level "1"; mgi_id "MGI:2182368"; tag "basic"; ccdsid "CCDS14816.1"; havana_gene "OTTMUSG00000045250.1"; havana_transcript "OTTMUST00000118856.1";
chr1	HAVANA	CDS	9968945	9969112	.	+	.	gene_id "ENSMUSG00000025915.15"; transcript_id "ENSMUST00000168907.8"; exon_number "37"; exon_id "chr1.122";
chr1	HAVANA	exon	9968945	9971070	.	+	.	gene_id "ENSMUSG00000025915.15"; transcript_id "ENSMUST00000168907.8"; exon_number "38"; exon_id "ENSMUSE00001331341.2"; gene_type "protein_coding"; gene_name "Sgk3"; transcript_type "protein_coding"; transcript_name "Sgk3-203"; protein_id "ENSMUSP00000126861.2"; transcript_support_level "1"; mgi_id "MGI:2182368"; tag "basic"; ccdsid "CCDS14816.1"; havana_gene "OTTMUSG00000045250.1"; havana_transcript "OTTMUST00000118856.1";
chr1	HAVANA	stop_codon	9969113	9969115	.	+	.	gene_id "ENSMUSG00000025915.15"; transcript_id "ENSMUST00000168907.8"; exon_number "39"; exon_id "chr1.123";
chr1	HAVANA	UTR	9969113	9971070	.	+	.	gene_id "ENSMUSG00000025915.15"; transcript_id "ENSMUST00000168907.8"; exon_number "40"; exon_id "125";
chr1	HAVANA	transcript	9868332	9971068	.	+	.	gene_id "ENSMUSG00000025915.15"; transcript_id "ENSMUST00000166384.8"; exons "17"; gene_type "protein_coding"; gene_name "Sgk3"; transcript_type "protein_coding"; transcript_name "Sgk3-202"; protein_id "ENSMUSP00000130078.2"; transcript_support_level "1"; mgi_id "MGI:2182368"; tag "alternative_5_UTR"; ccdsid "CCDS14816.1"; havana_gene "OTTMUSG00000045250.1"; havana_transcript "OTTMUST00000118855.1";
chr1	HAVANA	UTR	9868332	9868471	.	+	.	gene_id "ENSMUSG00000025915.15"; transcript_id "ENSMUST00000166384.8"; exon_number "1"; exon_id "ENSMUSE00001320401.2"; gene_type "protein_coding"; gene_name "Sgk3"; transcript_type "protein_coding"; transcript_name "Sgk3-202"; protein_id "ENSMUSP00000130078.2"; transcript_support_level "1"; mgi_id "MGI:2182368"; tag "alternative_5_UTR"; ccdsid "CCDS14816.1"; havana_gene "OTTMUSG00000045250.1"; havana_transcript "OTTMUST00000118855.1";
chr1	HAVANA	exon	9868332	9868471	.	+	.	gene_id "ENSMUSG00000025915.15"; transcript_id "ENSMUST00000166384.8"; exon_number "2"; exon_id "ENSMUSE00001320401.2"; gene_type "protein_coding"; gene_name "Sgk3"; transcript_type "protein_coding"; transcript_name "Sgk3-202"; protein_id "ENSMUSP00000130078.2"; transcript_support_level "1"; mgi_id "MGI:2182368"; tag "alternative_5_UTR"; ccdsid "CCDS14816.1"; havana_gene "OTTMUSG00000045250.1"; havana_transcript "OTTMUST00000118855.1";
chr1	HAVANA	UTR	9935356	9935477	.	+	.	gene_id "ENSMUSG00000025915.15"; transcript_id "ENSMUST00000166384.8"; exon_number "3"; exon_id "chr1.119";
chr1	HAVANA	exon	9935356	9935573	.	+	.	gene_id "ENSMUSG00000025915.15"; transcript_id "ENSMUST00000166384.8"; exon_number "4"; exon_id "ENSMUSE00000553717.3"; gene_type "protein_coding"; gene_name "Sgk3"; transcript_type "protein_coding"; transcript_name "Sgk3-202"; protein_id "ENSMUSP00000130078.2"; transcript_support_level "1"; mgi_id "MGI:2182368"; tag "alternative_5_UTR"; ccdsid "CCDS14816.1"; havana_gene "OTTMUSG00000045250.1"; havana_transcript "OTTMUST00000118855.1";
chr1	HAVANA	start_codon	9935478	9935480	.	+	.	gene_id "ENSMUSG00000025915.15"; transcript_id "ENSMUST00000166384.8"; exon_number "5"; exon_id "chr1.120";
chr1	HAVANA	CDS	9935478	9935573	.	+	.	gene_id "ENSMUSG00000025915.15"; transcript_id "ENSMUST00000166384.8"; exon_number "6"; exon_id "chr1.121";
chr1	HAVANA	CDS	9938608	9938691	.	+	.	gene_id "ENSMUSG00000025915.15"; transcript_id "ENSMUST00000166384.8"; exon_number "7"; exon_id "ENSMUSE00000154144.4"; gene_type "protein_coding"; gene_name "Sgk3"; transcript_type "protein_coding"; transcript_name "Sgk3-202"; protein_id "ENSMUSP00000130078.2"; transcript_support_level "1"; mgi_id "MGI:2182368"; tag "alternative_5_UTR"; ccdsid "CCDS14816.1"; havana_gene "OTTMUSG00000045250.1"; havana_transcript "OTTMUST00000118855.1";
chr1	HAVANA	exon	9938608	9938691	.	+	.	gene_id "ENSMUSG00000025915.15"; transcript_id "ENSMUST00000166384.8"; exon_number "8"; exon_id "ENSMUSE00000154144.4"; gene_type "protein_coding"; gene_name "Sgk3"; transcript_type "protein_coding"; transcript_name "Sgk3-202"; protein_id "ENSMUSP00000130078.2"; transcript_support_level "1"; mgi_id "MGI:2182368"; tag "alternative_5_UTR"; ccdsid "CCDS14816.1"; havana_gene "OTTMUSG00000045250.1"; havana_transcript "OTTMUST00000118855.1";
chr1	HAVANA	CDS	9941855	9941927	.	+	.	gene_id "ENSMUSG00000025915.15"; transcript_id "ENSMUST00000166384.8"; exon_number "9"; exon_id "ENSMUSE00000154148.4"; gene_type "protein_coding"; gene_name "Sgk3"; transcript_type "protein_coding"; transcript_name "Sgk3-202"; protein_id "ENSMUSP00000130078.2"; transcript_support_level "1"; mgi_id "MGI:2182368"; tag "alternative_5_UTR"; ccdsid "CCDS14816.1"; havana_gene "OTTMUSG00000045250.1"; havana_transcript "OTTMUST00000118855.1";
chr1	HAVANA	exon	9941855	9941927	.	+	.	gene_id "ENSMUSG00000025915.15"; transcript_id "ENSMUST00000166384.8"; exon_number "10"; exon_id "ENSMUSE00000154148.4"; gene_type "protein_coding"; gene_name "Sgk3"; transcript_type "protein_coding"; transcript_name "Sgk3-202"; protein_id "ENSMUSP00000130078.2"; transcript_support_level "1"; mgi_id "MGI:2182368"; tag "alternative_5_UTR"; ccdsid "CCDS14816.1"; havana_gene "OTTMUSG00000045250.1"; havana_transcript "OTTMUST00000118855.1";
chr1	HAVANA	CDS	9942483	9942558	.	+	.	gene_id "ENSMUSG00000025915.15"; transcript_id "ENSMUST00000166384.8"; exon_number "11"; exon_id "ENSMUSE00000154156.4"; gene_type "protein_coding"; gene_name "Sgk3"; transcript_type "protein_coding"; transcript_name "Sgk3-202"; protein_id "ENSMUSP00000130078.2"; transcript_support_level "1"; mgi_id "MGI:2182368"; tag "alternative_5_UTR"; ccdsid "CCDS14816.1"; havana_gene "OTTMUSG00000045250.1"; havana_transcript "OTTMUST00000118855.1";
chr1	HAVANA	exon	9942483	9942558	.	+	.	gene_id "ENSMUSG00000025915.15"; transcript_id "ENSMUST00000166384.8"; exon_number "12"; exon_id "ENSMUSE00000154156.4"; gene_type "protein_coding"; gene_name "Sgk3"; transcript_type "protein_coding"; transcript_name "Sgk3-202"; protein_id "ENSMUSP00000130078.2"; transcript_support_level "1"; mgi_id "MGI:2182368"; tag "alternative_5_UTR"; ccdsid "CCDS14816.1"; havana_gene "OTTMUSG00000045250.1"; havana_transcript "OTTMUST00000118855.1";
chr1	HAVANA	CDS	9947391	9947478	.	+	.	gene_id "ENSMUSG00000025915.15"; transcript_id "ENSMUST00000166384.8"; exon_number "13"; exon_id "ENSMUSE00000154153.4"; gene_type "protein_coding"; gene_name "Sgk3"; transcript_type "protein_coding"; transcript_name "Sgk3-202"; protein_id "ENSMUSP00000130078.2"; transcript_support_level "1"; mgi_id "MGI:2182368"; tag "alternative_5_UTR"; ccdsid "CCDS14816.1"; havana_gene "OTTMUSG00000045250.1"; havana_transcript "OTTMUST00000118855.1";
chr1	HAVANA	exon	9947391	9947478	.	+	.	gene_id "ENSMUSG00000025915.15"; transcript_id "ENSMUST00000166384.8"; exon_number "14"; exon_id "ENSMUSE00000154153.4"; gene_type "protein_coding"; gene_name "Sgk3"; transcript_type "protein_coding"; transcript_name "Sgk3-202"; protein_id "ENSMUSP00000130078.2"; transcript_support_level "1"; mgi_id "MGI:2182368"; tag "alternative_5_UTR"; ccdsid "CCDS14816.1"; havana_gene "OTTMUSG00000045250.1"; havana_transcript "OTTMUST00000118855.1";
chr1	HAVANA	CDS	9949251	9949300	.	+	.	gene_id "ENSMUSG00000025915.15"; transcript_id "ENSMUST00000166384.8"; exon_number "15"; exon_id "ENSMUSE00000154151.4"; gene_type "protein_coding"; gene_name "Sgk3"; transcript_type "protein_coding"; transcript_name "Sgk3-202"; protein_id "ENSMUSP00000130078.2"; transcript_support_level "1"; mgi_id "MGI:2182368"; tag "alternative_5_UTR"; ccdsid "CCDS14816.1"; havana_gene "OTTMUSG00000045250.1"; havana_transcript "OTTMUST00000118855.1";
chr1	HAVANA	exon	9949251	9949300	.	+	.	gene_id "ENSMUSG00000025915.15"; transcript_id "ENSMUST00000166384.8"; exon_number "16"; exon_id "ENSMUSE00000154151.4"; gene_type "protein_coding"; gene_name "Sgk3"; transcript_type "protein_coding"; transcript_name "Sgk3-202"; protein_id "ENSMUSP00000130078.2"; transcript_support_level "1"; mgi_id "MGI:2182368"; tag "alternative_5_UTR"; ccdsid "CCDS14816.1"; havana_gene "OTTMUSG00000045250.1"; havana_transcript "OTTMUST00000118855.1";
chr1	HAVANA	CDS	9950557	9950614	.	+	.	gene_id "ENSMUSG00000025915.15"; transcript_id "ENSMUST00000166384.8"; exon_number "17"; exon_id "ENSMUSE00000154155.4"; gene_type "protein_coding"; gene_name "Sgk3"; transcript_type "protein_coding"; transcript_name "Sgk3-202"; protein_id "ENSMUSP00000130078.2"; transcript_support_level "1"; mgi_id "MGI:2182368"; tag "alternative_5_UTR"; ccdsid "CCDS14816.1"; havana_gene "OTTMUSG00000045250.1"; havana_transcript "OTTMUST00000118855.1";
chr1	HAVANA	exon	9950557	9950614	.	+	.	gene_id "ENSMUSG00000025915.15"; transcript_id "ENSMUST00000166384.8"; exon_number "18"; exon_id "ENSMUSE00000154155.4"; gene_type "protein_coding"; gene_name "Sgk3"; transcript_type "protein_coding"; transcript_name "Sgk3-202"; protein_id "ENSMUSP00000130078.2"; transcript_support_level "1"; mgi_id "MGI:2182368"; tag "alternative_5_UTR"; ccdsid "CCDS14816.1"; havana_gene "OTTMUSG00000045250.1"; havana_transcript "OTTMUST00000118855.1";
chr1	HAVANA	CDS	9951803	9951886	.	+	.	gene_id "ENSMUSG00000025915.15"; transcript_id "ENSMUST00000166384.8"; exon_number "19"; exon_id "ENSMUSE00000154158.4"; gene_type "protein_coding"; gene_name "Sgk3"; transcript_type "protein_coding"; transcript_name "Sgk3-202"; protein_id "ENSMUSP00000130078.2"; transcript_support_level "1"; mgi_id "MGI:2182368"; tag "alternative_5_UTR"; ccdsid "CCDS14816.1"; havana_gene "OTTMUSG00000045250.1"; havana_transcript "OTTMUST00000118855.1";
chr1	HAVANA	exon	9951803	9951886	.	+	.	gene_id "ENSMUSG00000025915.15"; transcript_id "ENSMUST00000166384.8"; exon_number "20"; exon_id "ENSMUSE00000154158.4"; gene_type "protein_coding"; gene_name "Sgk3"; transcript_type "protein_coding"; transcript_name "Sgk3-202"; protein_id "ENSMUSP00000130078.2"; transcript_support_level "1"; mgi_id "MGI:2182368"; tag "alternative_5_UTR"; ccdsid "CCDS14816.1"; havana_gene "OTTMUSG00000045250.1"; havana_transcript "OTTMUST00000118855.1";
chr1	HAVANA	CDS	9951985	9952116	.	+	.	gene_id "ENSMUSG00000025915.15"; transcript_id "ENSMUST00000166384.8"; exon_number "21"; exon_id "ENSMUSE00000154150.4"; gene_type "protein_coding"; gene_name "Sgk3"; transcript_type "protein_coding"; transcript_name "Sgk3-202"; protein_id "ENSMUSP00000130078.2"; transcript_support_level "1"; mgi_id "MGI:2182368"; tag "alternative_5_UTR"; ccdsid "CCDS14816.1"; havana_gene "OTTMUSG00000045250.1"; havana_transcript "OTTMUST00000118855.1";
chr1	HAVANA	exon	9951985	9952116	.	+	.	gene_id "ENSMUSG00000025915.15"; transcript_id "ENSMUST00000166384.8"; exon_number "22"; exon_id "ENSMUSE00000154150.4"; gene_type "protein_coding"; gene_name "Sgk3"; transcript_type "protein_coding"; transcript_name "Sgk3-202"; protein_id "ENSMUSP00000130078.2"; transcript_support_level "1"; mgi_id "MGI:2182368"; tag "alternative_5_UTR"; ccdsid "CCDS14816.1"; havana_gene "OTTMUSG00000045250.1"; havana_transcript "OTTMUST00000118855.1";
chr1	HAVANA	CDS	9954632	9954744	.	+	.	gene_id "ENSMUSG00000025915.15"; transcript_id "ENSMUST00000166384.8"; exon_number "23"; exon_id "ENSMUSE00001323164.2"; gene_type "protein_coding"; gene_name "Sgk3"; transcript_type "protein_coding"; transcript_name "Sgk3-202"; protein_id "ENSMUSP00000130078.2"; transcript_support_level "1"; mgi_id "MGI:2182368"; tag "alternative_5_UTR"; ccdsid "CCDS14816.1"; havana_gene "OTTMUSG00000045250.1"; havana_transcript "OTTMUST00000118855.1";
chr1	HAVANA	exon	9954632	9954744	.	+	.	gene_id "ENSMUSG00000025915.15"; transcript_id "ENSMUST00000166384.8"; exon_number "24"; exon_id "ENSMUSE00001323164.2"; gene_type "protein_coding"; gene_name "Sgk3"; transcript_type "protein_coding"; transcript_name "Sgk3-202"; protein_id "ENSMUSP00000130078.2"; transcript_support_level "1"; mgi_id "MGI:2182368"; tag "alternative_5_UTR"; ccdsid "CCDS14816.1"; havana_gene "OTTMUSG00000045250.1"; havana_transcript "OTTMUST00000118855.1";
chr1	HAVANA	CDS	9954850	9954886	.	+	.	gene_id "ENSMUSG00000025915.15"; transcript_id "ENSMUST00000166384.8"; exon_number "25"; exon_id "ENSMUSE00001331640.2"; gene_type "protein_coding"; gene_name "Sgk3"; transcript_type "protein_coding"; transcript_name "Sgk3-202"; protein_id "ENSMUSP00000130078.2"; transcript_support_level "1"; mgi_id "MGI:2182368"; tag "alternative_5_UTR"; ccdsid "CCDS14816.1"; havana_gene "OTTMUSG00000045250.1"; havana_transcript "OTTMUST00000118855.1";
chr1	HAVANA	exon	9954850	9954886	.	+	.	gene_id "ENSMUSG00000025915.15"; transcript_id "ENSMUST00000166384.8"; exon_number "26"; exon_id "ENSMUSE00001331640.2"; gene_type "protein_coding"; gene_name "Sgk3"; transcript_type "protein_coding"; transcript_name "Sgk3-202"; protein_id "ENSMUSP00000130078.2"; transcript_support_level "1"; mgi_id "MGI:2182368"; tag "alternative_5_UTR"; ccdsid "CCDS14816.1"; havana_gene "OTTMUSG00000045250.1"; havana_transcript "OTTMUST00000118855.1";
chr1	HAVANA	CDS	9955892	9955978	.	+	.	gene_id "ENSMUSG00000025915.15"; transcript_id "ENSMUST00000166384.8"; exon_number "27"; exon_id "ENSMUSE00000154154.4"; gene_type "protein_coding"; gene_name "Sgk3"; transcript_type "protein_coding"; transcript_name "Sgk3-202"; protein_id "ENSMUSP00000130078.2"; transcript_support_level "1"; mgi_id "MGI:2182368"; tag "alternative_5_UTR"; ccdsid "CCDS14816.1"; havana_gene "OTTMUSG00000045250.1"; havana_transcript "OTTMUST00000118855.1";
chr1	HAVANA	exon	9955892	9955978	.	+	.	gene_id "ENSMUSG00000025915.15"; transcript_id "ENSMUST00000166384.8"; exon_number "28"; exon_id "ENSMUSE00000154154.4"; gene_type "protein_coding"; gene_name "Sgk3"; transcript_type "protein_coding"; transcript_name "Sgk3-202"; protein_id "ENSMUSP00000130078.2"; transcript_support_level "1"; mgi_id "MGI:2182368"; tag "alternative_5_UTR"; ccdsid "CCDS14816.1"; havana_gene "OTTMUSG00000045250.1"; havana_transcript "OTTMUST00000118855.1";
chr1	HAVANA	CDS	9956272	9956367	.	+	.	gene_id "ENSMUSG00000025915.15"; transcript_id "ENSMUST00000166384.8"; exon_number "29"; exon_id "ENSMUSE00000553690.2"; gene_type "protein_coding"; gene_name "Sgk3"; transcript_type "protein_coding"; transcript_name "Sgk3-202"; protein_id "ENSMUSP00000130078.2"; transcript_support_level "1"; mgi_id "MGI:2182368"; tag "alternative_5_UTR"; ccdsid "CCDS14816.1"; havana_gene "OTTMUSG00000045250.1"; havana_transcript "OTTMUST00000118855.1";
chr1	HAVANA	exon	9956272	9956367	.	+	.	gene_id "ENSMUSG00000025915.15"; transcript_id "ENSMUST00000166384.8"; exon_number "30"; exon_id "ENSMUSE00000553690.2"; gene_type "protein_coding"; gene_name "Sgk3"; transcript_type "protein_coding"; transcript_name "Sgk3-202"; protein_id "ENSMUSP00000130078.2"; transcript_support_level "1"; mgi_id "MGI:2182368"; tag "alternative_5_UTR"; ccdsid "CCDS14816.1"; havana_gene "OTTMUSG00000045250.1"; havana_transcript "OTTMUST00000118855.1";
chr1	HAVANA	CDS	9959095	9959250	.	+	.	gene_id "ENSMUSG00000025915.15"; transcript_id "ENSMUST00000166384.8"; exon_number "31"; exon_id "ENSMUSE00000154152.4"; gene_type "protein_coding"; gene_name "Sgk3"; transcript_type "protein_coding"; transcript_name "Sgk3-202"; protein_id "ENSMUSP00000130078.2"; transcript_support_level "1"; mgi_id "MGI:2182368"; tag "alternative_5_UTR"; ccdsid "CCDS14816.1"; havana_gene "OTTMUSG00000045250.1"; havana_transcript "OTTMUST00000118855.1";
chr1	HAVANA	exon	9959095	9959250	.	+	.	gene_id "ENSMUSG00000025915.15"; transcript_id "ENSMUST00000166384.8"; exon_number "32"; exon_id "ENSMUSE00000154152.4"; gene_type "protein_coding"; gene_name "Sgk3"; transcript_type "protein_coding"; transcript_name "Sgk3-202"; protein_id "ENSMUSP00000130078.2"; transcript_support_level "1"; mgi_id "MGI:2182368"; tag "alternative_5_UTR"; ccdsid "CCDS14816.1"; havana_gene "OTTMUSG00000045250.1"; havana_transcript "OTTMUST00000118855.1";
chr1	HAVANA	CDS	9961586	9961675	.	+	.	gene_id "ENSMUSG00000025915.15"; transcript_id "ENSMUST00000166384.8"; exon_number "33"; exon_id "ENSMUSE00000228764.4"; gene_type "protein_coding"; gene_name "Sgk3"; transcript_type "protein_coding"; transcript_name "Sgk3-202"; protein_id "ENSMUSP00000130078.2"; transcript_support_level "1"; mgi_id "MGI:2182368"; tag "alternative_5_UTR"; ccdsid "CCDS14816.1"; havana_gene "OTTMUSG00000045250.1"; havana_transcript "OTTMUST00000118855.1";
chr1	HAVANA	exon	9961586	9961675	.	+	.	gene_id "ENSMUSG00000025915.15"; transcript_id "ENSMUST00000166384.8"; exon_number "34"; exon_id "ENSMUSE00000228764.4"; gene_type "protein_coding"; gene_name "Sgk3"; transcript_type "protein_coding"; transcript_name "Sgk3-202"; protein_id "ENSMUSP00000130078.2"; transcript_support_level "1"; mgi_id "MGI:2182368"; tag "alternative_5_UTR"; ccdsid "CCDS14816.1"; havana_gene "OTTMUSG00000045250.1"; havana_transcript "OTTMUST00000118855.1";
chr1	HAVANA	CDS	9968945	9969112	.	+	.	gene_id "ENSMUSG00000025915.15"; transcript_id "ENSMUST00000166384.8"; exon_number "35"; exon_id "chr1.122";
chr1	HAVANA	exon	9968945	9971068	.	+	.	gene_id "ENSMUSG00000025915.15"; transcript_id "ENSMUST00000166384.8"; exon_number "36"; exon_id "ENSMUSE00001318510.2"; gene_type "protein_coding"; gene_name "Sgk3"; transcript_type "protein_coding"; transcript_name "Sgk3-202"; protein_id "ENSMUSP00000130078.2"; transcript_support_level "1"; mgi_id "MGI:2182368"; tag "alternative_5_UTR"; ccdsid "CCDS14816.1"; havana_gene "OTTMUSG00000045250.1"; havana_transcript "OTTMUST00000118855.1";
chr1	HAVANA	stop_codon	9969113	9969115	.	+	.	gene_id "ENSMUSG00000025915.15"; transcript_id "ENSMUST00000166384.8"; exon_number "37"; exon_id "chr1.123";
chr1	HAVANA	UTR	9969113	9971068	.	+	.	gene_id "ENSMUSG00000025915.15"; transcript_id "ENSMUST00000166384.8"; exon_number "38"; exon_id "126";
chr1	HAVANA	gene	9926809	10014504	.	-	.	gene_id "ENSMUSG00000098234.10"; transcripts "5"; gene_type "lncRNA"; gene_name "Snhg6"; mgi_id "MGI:1921074"; tag "ncRNA_host"; havana_gene "OTTMUSG00000043382.1";
chr1	HAVANA	transcript	10012176	10014504	.	-	.	gene_id "ENSMUSG00000098234.10"; transcript_id "ENSMUST00000182580.10"; exons "4"; gene_type "lncRNA"; gene_name "Snhg6"; transcript_type "lncRNA"; transcript_name "Snhg6-203"; transcript_support_level "1"; mgi_id "MGI:1921074"; tag "basic"; havana_gene "OTTMUSG00000043382.1"; havana_transcript "OTTMUST00000113823.1";
chr1	HAVANA	exon	10014245	10014504	.	-	.	gene_id "ENSMUSG00000098234.10"; transcript_id "ENSMUST00000182580.10"; exon_number "1"; exon_id "ENSMUSE00001655794.1"; gene_type "lncRNA"; gene_name "Snhg6"; transcript_type "lncRNA"; transcript_name "Snhg6-203"; transcript_support_level "1"; mgi_id "MGI:1921074"; tag "basic"; havana_gene "OTTMUSG00000043382.1"; havana_transcript "OTTMUST00000113823.1";
chr1	HAVANA	exon	10012835	10012942	.	-	.	gene_id "ENSMUSG00000098234.10"; transcript_id "ENSMUST00000182580.10"; exon_number "2"; exon_id "ENSMUSE00001273290.2"; gene_type "lncRNA"; gene_name "Snhg6"; transcript_type "lncRNA"; transcript_name "Snhg6-203"; transcript_support_level "1"; mgi_id "MGI:1921074"; tag "basic"; havana_gene "OTTMUSG00000043382.1"; havana_transcript "OTTMUST00000113823.1";
chr1	HAVANA	exon	10012548	10012616	.	-	.	gene_id "ENSMUSG00000098234.10"; transcript_id "ENSMUST00000182580.10"; exon_number "3"; exon_id "ENSMUSE00001211290.2"; gene_type "lncRNA"; gene_name "Snhg6"; transcript_type "lncRNA"; transcript_name "Snhg6-203"; transcript_support_level "1"; mgi_id "MGI:1921074"; tag "basic"; havana_gene "OTTMUSG00000043382.1"; havana_transcript "OTTMUST00000113823.1";
chr1	HAVANA	exon	10012176	10012380	.	-	.	gene_id "ENSMUSG00000098234.10"; transcript_id "ENSMUST00000182580.10"; exon_number "4"; exon_id "ENSMUSE00001491197.1"; gene_type "lncRNA"; gene_name "Snhg6"; transcript_type "lncRNA"; transcript_name "Snhg6-203"; transcript_support_level "1"; mgi_id "MGI:1921074"; tag "basic"; havana_gene "OTTMUSG00000043382.1"; havana_transcript "OTTMUST00000113823.1";
chr1	HAVANA	transcript	10012184	10014388	.	-	.	gene_id "ENSMUSG00000098234.10"; transcript_id "ENSMUST00000182819.9"; exons "3"; gene_type "lncRNA"; gene_name "Snhg6"; transcript_type "retained_intron"; transcript_name "Snhg6-205"; transcript_support_level "2"; mgi_id "MGI:1921074"; tag "TAGENE"; havana_gene "OTTMUSG00000043382.1"; havana_transcript "OTTMUST00000113824.1";
chr1	HAVANA	exon	10012835	10014388	.	-	.	gene_id "ENSMUSG00000098234.10"; transcript_id "ENSMUST00000182819.9"; exon_number "1"; exon_id "ENSMUSE00001491638.1"; gene_type "lncRNA"; gene_name "Snhg6"; transcript_type "retained_intron"; transcript_name "Snhg6-205"; transcript_support_level "2"; mgi_id "MGI:1921074"; tag "TAGENE"; havana_gene "OTTMUSG00000043382.1"; havana_transcript "OTTMUST00000113824.1";
chr1	HAVANA	exon	10012548	10012616	.	-	.	gene_id "ENSMUSG00000098234.10"; transcript_id "ENSMUST00000182819.9"; exon_number "2"; exon_id "ENSMUSE00001211290.2"; gene_type "lncRNA"; gene_name "Snhg6"; transcript_type "retained_intron"; transcript_name "Snhg6-205"; transcript_support_level "2"; mgi_id "MGI:1921074"; tag "TAGENE"; havana_gene "OTTMUSG00000043382.1"; havana_transcript "OTTMUST00000113824.1";
chr1	HAVANA	exon	10012184	10012380	.	-	.	gene_id "ENSMUSG00000098234.10"; transcript_id "ENSMUST00000182819.9"; exon_number "3"; exon_id "ENSMUSE00001265929.2"; gene_type "lncRNA"; gene_name "Snhg6"; transcript_type "retained_intron"; transcript_name "Snhg6-205"; transcript_support_level "2"; mgi_id "MGI:1921074"; tag "TAGENE"; havana_gene "OTTMUSG00000043382.1"; havana_transcript "OTTMUST00000113824.1";
chr1	HAVANA	transcript	10012248	10014416	.	-	.	gene_id "ENSMUSG00000098234.10"; transcript_id "ENSMUST00000246562.2"; exons "2"; gene_type "lncRNA"; gene_name "Snhg6"; transcript_type "retained_intron"; transcript_name "Snhg6-218"; mgi_id "MGI:1921074"; tag "TAGENE"; havana_gene "OTTMUSG00000043382.1";
chr1	HAVANA	exon	10012548	10014416	.	-	.	gene_id "ENSMUSG00000098234.10"; transcript_id "ENSMUST00000246562.2"; exon_number "1"; exon_id "ENSMUSE00001655781.1"; gene_type "lncRNA"; gene_name "Snhg6"; transcript_type "retained_intron"; transcript_name "Snhg6-218"; mgi_id "MGI:1921074"; tag "TAGENE"; havana_gene "OTTMUSG00000043382.1";
chr1	HAVANA	exon	10012248	10012380	.	-	.	gene_id "ENSMUSG00000098234.10"; transcript_id "ENSMUST00000246562.2"; exon_number "2"; exon_id "ENSMUSE00001226326.2"; gene_type "lncRNA"; gene_name "Snhg6"; transcript_type "retained_intron"; transcript_name "Snhg6-218"; mgi_id "MGI:1921074"; tag "TAGENE"; havana_gene "OTTMUSG00000043382.1";
chr1	HAVANA	transcript	10012176	10014381	.	-	.	gene_id "ENSMUSG00000098234.10"; transcript_id "ENSMUST00000241346.2"; exons "1"; gene_type "lncRNA"; gene_name "Snhg6"; transcript_type "retained_intron"; transcript_name "Snhg6-209"; mgi_id "MGI:1921074"; tag "TAGENE"; havana_gene "OTTMUSG00000043382.1";
chr1	HAVANA	exon	10012176	10014381	.	-	.	gene_id "ENSMUSG00000098234.10"; transcript_id "ENSMUST00000241346.2"; exon_number "1"; exon_id "ENSMUSE00001655810.1"; gene_type "lncRNA"; gene_name "Snhg6"; transcript_type "retained_intron"; transcript_name "Snhg6-209"; mgi_id "MGI:1921074"; tag "TAGENE"; havana_gene "OTTMUSG00000043382.1";
chr1	HAVANA	transcript	10012248	10014343	.	-	.	gene_id "ENSMUSG00000098234.10"; transcript_id "ENSMUST00000332645.1"; exons "4"; gene_type "lncRNA"; gene_name "Snhg6"; transcript_type "lncRNA"; transcript_name "Snhg6-242"; mgi_id "MGI:1921074"; tag "basic"; havana_gene "OTTMUSG00000043382.1";
chr1	HAVANA	exon	10014245	10014343	.	-	.	gene_id "ENSMUSG00000098234.10"; transcript_id "ENSMUST00000332645.1"; exon_number "1"; exon_id "ENSMUSE00001655769.1"; gene_type "lncRNA"; gene_name "Snhg6"; transcript_type "lncRNA"; transcript_name "Snhg6-242"; mgi_id "MGI:1921074"; tag "basic"; havana_gene "OTTMUSG00000043382.1";
chr1	HAVANA	exon	10012835	10012942	.	-	.	gene_id "ENSMUSG00000098234.10"; transcript_id "ENSMUST00000332645.1"; exon_number "2"; exon_id "ENSMUSE00001273290.2"; gene_type "lncRNA"; gene_name "Snhg6"; transcript_type "lncRNA"; transcript_name "Snhg6-242"; mgi_id "MGI:1921074"; tag "basic"; havana_gene "OTTMUSG00000043382.1";
chr1	HAVANA	exon	10012544	10012616	.	-	.	gene_id "ENSMUSG00000098234.10"; transcript_id "ENSMUST00000332645.1"; exon_number "3"; exon_id "ENSMUSE00001655807.1"; gene_type "lncRNA"; gene_name "Snhg6"; transcript_type "lncRNA"; transcript_name "Snhg6-242"; mgi_id "MGI:1921074"; tag "basic"; havana_gene "OTTMUSG00000043382.1";
chr1	HAVANA	exon	10012248	10012380	.	-	.	gene_id "ENSMUSG00000098234.10"; transcript_id "ENSMUST00000332645.1"; exon_number "4"; exon_id "ENSMUSE00001226326.2"; gene_type "lncRNA"; gene_name "Snhg6"; transcript_type "lncRNA"; transcript_name "Snhg6-242"; mgi_id "MGI:1921074"; tag "basic"; havana_gene "OTTMUSG00000043382.1";
chr1	HAVANA	gene	10094826	10108393	.	-	.	gene_id "ENSMUSG00000025917.10"; transcripts "5"; gene_type "protein_coding"; gene_name "Cops5"; mgi_id "MGI:1349415"; havana_gene "OTTMUSG00000029459.1";
chr1	HAVANA	transcript	10094826	10108352	.	-	.	gene_id "ENSMUSG00000025917.10"; transcript_id "ENSMUST00000027050.10"; exons "8"; gene_type "protein_coding"; gene_name "Cops5"; transcript_type "protein_coding"; transcript_name "Cops5-201"; protein_id "ENSMUSP00000027050.4"; transcript_support_level "1"; mgi_id "MGI:1349415"; tag "basic"; ccdsid "CCDS14818.1"; havana_gene "OTTMUSG00000029459.1"; havana_transcript "OTTMUST00000072996.1";
chr1	HAVANA	UTR	10108038	10108352	.	-	.	gene_id "ENSMUSG00000025917.10"; transcript_id "ENSMUST00000027050.10"; exon_number "1"; exon_id "127";
chr1	HAVANA	start_codon	10108035	10108037	.	-	.	gene_id "ENSMUSG00000025917.10"; transcript_id "ENSMUST00000027050.10"; exon_number "2"; exon_id "128";
chr1	HAVANA	exon	10107895	10108352	.	-	.	gene_id "ENSMUSG00000025917.10"; transcript_id "ENSMUST00000027050.10"; exon_number "3"; exon_id "ENSMUSE00000827356.2"; gene_type "protein_coding"; gene_name "Cops5"; transcript_type "protein_coding"; transcript_name "Cops5-201"; protein_id "ENSMUSP00000027050.4"; transcript_support_level "1"; mgi_id "MGI:1349415"; tag "basic"; ccdsid "CCDS14818.1"; havana_gene "OTTMUSG00000029459.1"; havana_transcript "OTTMUST00000072996.1";
chr1	HAVANA	CDS	10107895	10108037	.	-	.	gene_id "ENSMUSG00000025917.10"; transcript_id "ENSMUST00000027050.10"; exon_number "4"; exon_id "129";
chr1	HAVANA	exon	10105154	10105388	.	-	.	gene_id "ENSMUSG00000025917.10"; transcript_id "ENSMUST00000027050.10"; exon_number "5"; exon_id "ENSMUSE00001236438.2"; gene_type "protein_coding"; gene_name "Cops5"; transcript_type "protein_coding"; transcript_name "Cops5-201"; protein_id "ENSMUSP00000027050.4"; transcript_support_level "1"; mgi_id "MGI:1349415"; tag "basic"; ccdsid "CCDS14818.1"; havana_gene "OTTMUSG00000029459.1"; havana_transcript "OTTMUST00000072996.1";
chr1	HAVANA	CDS	10105154	10105388	.	-	.	gene_id "ENSMUSG00000025917.10"; transcript_id "ENSMUST00000027050.10"; exon_number "6"; exon_id "ENSMUSE00001236438.2"; gene_type "protein_coding"; gene_name "Cops5"; transcript_type "protein_coding"; transcript_name "Cops5-201"; protein_id "ENSMUSP00000027050.4"; transcript_support_level "1"; mgi_id "MGI:1349415"; tag "basic"; ccdsid "CCDS14818.1"; havana_gene "OTTMUSG00000029459.1"; havana_transcript "OTTMUST00000072996.1";
chr1	HAVANA	exon	10104233	10104361	.	-	.	gene_id "ENSMUSG00000025917.10"; transcript_id "ENSMUST00000027050.10"; exon_number "7"; exon_id "ENSMUSE00001282101.2"; gene_type "protein_coding"; gene_name "Cops5"; transcript_type "protein_coding"; transcript_name "Cops5-201"; protein_id "ENSMUSP00000027050.4"; transcript_support_level "1"; mgi_id "MGI:1349415"; tag "basic"; ccdsid "CCDS14818.1"; havana_gene "OTTMUSG00000029459.1"; havana_transcript "OTTMUST00000072996.1";
chr1	HAVANA	CDS	10104233	10104361	.	-	.	gene_id "ENSMUSG00000025917.10"; transcript_id "ENSMUST00000027050.10"; exon_number "8"; exon_id "ENSMUSE00001282101.2"; gene_type "protein_coding"; gene_name "Cops5"; transcript_type "protein_coding"; transcript_name "Cops5-201"; protein_id "ENSMUSP00000027050.4"; transcript_support_level "1"; mgi_id "MGI:1349415"; tag "basic"; ccdsid "CCDS14818.1"; havana_gene "OTTMUSG00000029459.1"; havana_transcript "OTTMUST00000072996.1";
chr1	HAVANA	exon	10103483	10103548	.	-	.	gene_id "ENSMUSG00000025917.10"; transcript_id "ENSMUST00000027050.10"; exon_number "9"; exon_id "ENSMUSE00001290181.2"; gene_type "protein_coding"; gene_name "Cops5"; transcript_type "protein_coding"; transcript_name "Cops5-201"; protein_id "ENSMUSP00000027050.4"; transcript_support_level "1"; mgi_id "MGI:1349415"; tag "basic"; ccdsid "CCDS14818.1"; havana_gene "OTTMUSG00000029459.1"; havana_transcript "OTTMUST00000072996.1";
chr1	HAVANA	CDS	10103483	10103548	.	-	.	gene_id "ENSMUSG00000025917.10"; transcript_id "ENSMUST00000027050.10"; exon_number "10"; exon_id "ENSMUSE00001290181.2"; gene_type "protein_coding"; gene_name "Cops5"; transcript_type "protein_coding"; transcript_name "Cops5-201"; protein_id "ENSMUSP00000027050.4"; transcript_support_level "1"; mgi_id "MGI:1349415"; tag "basic"; ccdsid "CCDS14818.1"; havana_gene "OTTMUSG00000029459.1"; havana_transcript "OTTMUST00000072996.1";
chr1	HAVANA	exon	10102564	10102649	.	-	.	gene_id "ENSMUSG00000025917.10"; transcript_id "ENSMUST00000027050.10"; exon_number "11"; exon_id "ENSMUSE00000154170.2"; gene_type "protein_coding"; gene_name "Cops5"; transcript_type "protein_coding"; transcript_name "Cops5-201"; protein_id "ENSMUSP00000027050.4"; transcript_support_level "1"; mgi_id "MGI:1349415"; tag "basic"; ccdsid "CCDS14818.1"; havana_gene "OTTMUSG00000029459.1"; havana_transcript "OTTMUST00000072996.1";
chr1	HAVANA	CDS	10102564	10102649	.	-	.	gene_id "ENSMUSG00000025917.10"; transcript_id "ENSMUST00000027050.10"; exon_number "12"; exon_id "ENSMUSE00000154170.2"; gene_type "protein_coding"; gene_name "Cops5"; transcript_type "protein_coding"; transcript_name "Cops5-201"; protein_id "ENSMUSP00000027050.4"; transcript_support_level "1"; mgi_id "MGI:1349415"; tag "basic"; ccdsid "CCDS14818.1"; havana_gene "OTTMUSG00000029459.1"; havana_transcript "OTTMUST00000072996.1";
chr1	HAVANA	exon	10100824	10100935	.	-	.	gene_id "ENSMUSG00000025917.10"; transcript_id "ENSMUST00000027050.10"; exon_number "13"; exon_id "ENSMUSE00001334116.2"; gene_type "protein_coding"; gene_name "Cops5"; transcript_type "protein_coding"; transcript_name "Cops5-201"; protein_id "ENSMUSP00000027050.4"; transcript_support_level "1"; mgi_id "MGI:1349415"; tag "basic"; ccdsid "CCDS14818.1"; havana_gene "OTTMUSG00000029459.1"; havana_transcript "OTTMUST00000072996.1";
chr1	HAVANA	CDS	10100824	10100935	.	-	.	gene_id "ENSMUSG00000025917.10"; transcript_id "ENSMUST00000027050.10"; exon_number "14"; exon_id "ENSMUSE00001334116.2"; gene_type "protein_coding"; gene_name "Cops5"; transcript_type "protein_coding"; transcript_name "Cops5-201"; protein_id "ENSMUSP00000027050.4"; transcript_support_level "1"; mgi_id "MGI:1349415"; tag "basic"; ccdsid "CCDS14818.1"; havana_gene "OTTMUSG00000029459.1"; havana_transcript "OTTMUST00000072996.1";
chr1	HAVANA	exon	10097328	10097476	.	-	.	gene_id "ENSMUSG00000025917.10"; transcript_id "ENSMUST00000027050.10"; exon_number "15"; exon_id "ENSMUSE00001326953.2"; gene_type "protein_coding"; gene_name "Cops5"; transcript_type "protein_coding"; transcript_name "Cops5-201"; protein_id "ENSMUSP00000027050.4"; transcript_support_level "1"; mgi_id "MGI:1349415"; tag "basic"; ccdsid "CCDS14818.1"; havana_gene "OTTMUSG00000029459.1"; havana_transcript "OTTMUST00000072996.1";
chr1	HAVANA	CDS	10097328	10097476	.	-	.	gene_id "ENSMUSG00000025917.10"; transcript_id "ENSMUST00000027050.10"; exon_number "16"; exon_id "ENSMUSE00001326953.2"; gene_type "protein_coding"; gene_name "Cops5"; transcript_type "protein_coding"; transcript_name "Cops5-201"; protein_id "ENSMUSP00000027050.4"; transcript_support_level "1"; mgi_id "MGI:1349415"; tag "basic"; ccdsid "CCDS14818.1"; havana_gene "OTTMUSG00000029459.1"; havana_transcript "OTTMUST00000072996.1";
chr1	HAVANA	CDS	10095207	10095288	.	-	.	gene_id "ENSMUSG00000025917.10"; transcript_id "ENSMUST00000027050.10"; exon_number "17"; exon_id "130";
chr1	HAVANA	stop_codon	10095204	10095206	.	-	.	gene_id "ENSMUSG00000025917.10"; transcript_id "ENSMUST00000027050.10"; exon_number "18"; exon_id "131";
chr1	HAVANA	exon	10094826	10095288	.	-	.	gene_id "ENSMUSG00000025917.10"; transcript_id "ENSMUST00000027050.10"; exon_number "19"; exon_id "ENSMUSE00000392276.6"; gene_type "protein_coding"; gene_name "Cops5"; transcript_type "protein_coding"; transcript_name "Cops5-201"; protein_id "ENSMUSP00000027050.4"; transcript_support_level "1"; mgi_id "MGI:1349415"; tag "basic"; ccdsid "CCDS14818.1"; havana_gene "OTTMUSG00000029459.1"; havana_transcript "OTTMUST00000072996.1";
chr1	HAVANA	UTR	10094826	10095206	.	-	.	gene_id "ENSMUSG00000025917.10"; transcript_id "ENSMUST00000027050.10"; exon_number "20"; exon_id "132";
chr1	HAVANA	transcript	10107505	10108170	.	-	.	gene_id "ENSMUSG00000025917.10"; transcript_id "ENSMUST00000191296.2"; exons "1"; gene_type "protein_coding"; gene_name "Cops5"; transcript_type "retained_intron"; transcript_name "Cops5-207"; transcript_support_level "NA"; mgi_id "MGI:1349415"; havana_gene "OTTMUSG00000029459.1"; havana_transcript "OTTMUST00000118984.1";
chr1	HAVANA	exon	10107505	10108170	.	-	.	gene_id "ENSMUSG00000025917.10"; transcript_id "ENSMUST00000191296.2"; exon_number "1"; exon_id "ENSMUSE00001336116.2"; gene_type "protein_coding"; gene_name "Cops5"; transcript_type "retained_intron"; transcript_name "Cops5-207"; transcript_support_level "NA"; mgi_id "MGI:1349415"; havana_gene "OTTMUSG00000029459.1"; havana_transcript "OTTMUST00000118984.1";
chr1	HAVANA	transcript	10101145	10108163	.	-	.	gene_id "ENSMUSG00000025917.10"; transcript_id "ENSMUST00000139578.8"; exons "5"; gene_type "protein_coding"; gene_name "Cops5"; transcript_type "retained_intron"; transcript_name "Cops5-202"; transcript_support_level "2"; mgi_id "MGI:1349415"; havana_gene "OTTMUSG00000029459.1"; havana_transcript "OTTMUST00000072998.1";
chr1	HAVANA	exon	10107895	10108163	.	-	.	gene_id "ENSMUSG00000025917.10"; transcript_id "ENSMUST00000139578.8"; exon_number "1"; exon_id "ENSMUSE00000353524.5"; gene_type "protein_coding"; gene_name "Cops5"; transcript_type "retained_intron"; transcript_name "Cops5-202"; transcript_support_level "2"; mgi_id "MGI:1349415"; havana_gene "OTTMUSG00000029459.1"; havana_transcript "OTTMUST00000072998.1";
chr1	HAVANA	exon	10105154	10105388	.	-	.	gene_id "ENSMUSG00000025917.10"; transcript_id "ENSMUST00000139578.8"; exon_number "2"; exon_id "ENSMUSE00001236438.2"; gene_type "protein_coding"; gene_name "Cops5"; transcript_type "retained_intron"; transcript_name "Cops5-202"; transcript_support_level "2"; mgi_id "MGI:1349415"; havana_gene "OTTMUSG00000029459.1"; havana_transcript "OTTMUST00000072998.1";
chr1	HAVANA	exon	10104233	10104361	.	-	.	gene_id "ENSMUSG00000025917.10"; transcript_id "ENSMUST00000139578.8"; exon_number "3"; exon_id "ENSMUSE00001282101.2"; gene_type "protein_coding"; gene_name "Cops5"; transcript_type "retained_intron"; transcript_name "Cops5-202"; transcript_support_level "2"; mgi_id "MGI:1349415"; havana_gene "OTTMUSG00000029459.1"; havana_transcript "OTTMUST00000072998.1";
chr1	HAVANA	exon	10103483	10103548	.	-	.	gene_id "ENSMUSG00000025917.10"; transcript_id "ENSMUST00000139578.8"; exon_number "4"; exon_id "ENSMUSE00001290181.2"; gene_type "protein_coding"; gene_name "Cops5"; transcript_type "retained_intron"; transcript_name "Cops5-202"; transcript_support_level "2"; mgi_id "MGI:1349415"; havana_gene "OTTMUSG00000029459.1"; havana_transcript "OTTMUST00000072998.1";
chr1	HAVANA	exon	10101145	10102649	.	-	.	gene_id "ENSMUSG00000025917.10"; transcript_id "ENSMUST00000139578.8"; exon_number "5"; exon_id "ENSMUSE00000728099.2"; gene_type "protein_coding"; gene_name "Cops5"; transcript_type "retained_intron"; transcript_name "Cops5-202"; transcript_support_level "2"; mgi_id "MGI:1349415"; havana_gene "OTTMUSG00000029459.1"; havana_transcript "OTTMUST00000072998.1";
chr1	IsoQuant	transcript	10104037	10108277	.	-	.	gene_id "ENSMUSG00000025917.10"; transcript_id "transcript303.chr1.nnic"; exons "1";
chr1	IsoQuant	exon	10104037	10108277	.	-	.	gene_id "ENSMUSG00000025917.10"; transcript_id "transcript303.chr1.nnic"; exon_number "1"; exon_id "133";
chr1	IsoQuant	transcript	10095050	10097408	.	-	.	gene_id "ENSMUSG00000025917.10"; transcript_id "transcript305.chr1.nnic"; exons "1";
chr1	IsoQuant	exon	10095050	10097408	.	-	.	gene_id "ENSMUSG00000025917.10"; transcript_id "transcript305.chr1.nnic"; exon_number "1"; exon_id "134";
chr1	HAVANA	gene	10108212	10206993	.	+	.	gene_id "ENSMUSG00000056763.17"; transcripts "9"; gene_type "protein_coding"; gene_name "Cspp1"; mgi_id "MGI:2681832"; havana_gene "OTTMUSG00000027401.1";
chr1	HAVANA	transcript	10108442	10206993	.	+	.	gene_id "ENSMUSG00000056763.17"; transcript_id "ENSMUST00000071087.12"; exons "30"; gene_type "protein_coding"; gene_name "Cspp1"; transcript_type "protein_coding"; transcript_name "Cspp1-201"; protein_id "ENSMUSP00000068804.6"; transcript_support_level "1"; mgi_id "MGI:2681832"; tag "basic"; ccdsid "CCDS35511.1"; havana_gene "OTTMUSG00000027401.1"; havana_transcript "OTTMUST00000067846.1";
chr1	HAVANA	UTR	10108442	10108569	.	+	.	gene_id "ENSMUSG00000056763.17"; transcript_id "ENSMUST00000071087.12"; exon_number "1"; exon_id "ENSMUSE00000702887.3"; gene_type "protein_coding"; gene_name "Cspp1"; transcript_type "protein_coding"; transcript_name "Cspp1-201"; protein_id "ENSMUSP00000068804.6"; transcript_support_level "1"; mgi_id "MGI:2681832"; tag "basic"; ccdsid "CCDS35511.1"; havana_gene "OTTMUSG00000027401.1"; havana_transcript "OTTMUST00000067846.1";
chr1	HAVANA	exon	10108442	10108569	.	+	.	gene_id "ENSMUSG00000056763.17"; transcript_id "ENSMUST00000071087.12"; exon_number "2"; exon_id "ENSMUSE00000702887.3"; gene_type "protein_coding"; gene_name "Cspp1"; transcript_type "protein_coding"; transcript_name "Cspp1-201"; protein_id "ENSMUSP00000068804.6"; transcript_support_level "1"; mgi_id "MGI:2681832"; tag "basic"; ccdsid "CCDS35511.1"; havana_gene "OTTMUSG00000027401.1"; havana_transcript "OTTMUST00000067846.1";
chr1	HAVANA	UTR	10115301	10115310	.	+	.	gene_id "ENSMUSG00000056763.17"; transcript_id "ENSMUST00000071087.12"; exon_number "3"; exon_id "135";
chr1	HAVANA	exon	10115301	10115409	.	+	.	gene_id "ENSMUSG00000056763.17"; transcript_id "ENSMUST00000071087.12"; exon_number "4"; exon_id "ENSMUSE00001308033.2"; gene_type "protein_coding"; gene_name "Cspp1"; transcript_type "protein_coding"; transcript_name "Cspp1-201"; protein_id "ENSMUSP00000068804.6"; transcript_support_level "1"; mgi_id "MGI:2681832"; tag "basic"; ccdsid "CCDS35511.1"; havana_gene "OTTMUSG00000027401.1"; havana_transcript "OTTMUST00000067846.1";
chr1	HAVANA	start_codon	10115311	10115313	.	+	.	gene_id "ENSMUSG00000056763.17"; transcript_id "ENSMUST00000071087.12"; exon_number "5"; exon_id "136";
chr1	HAVANA	CDS	10115311	10115409	.	+	.	gene_id "ENSMUSG00000056763.17"; transcript_id "ENSMUST00000071087.12"; exon_number "6"; exon_id "137";
chr1	HAVANA	CDS	10117649	10117751	.	+	.	gene_id "ENSMUSG00000056763.17"; transcript_id "ENSMUST00000071087.12"; exon_number "7"; exon_id "ENSMUSE00001255443.2"; gene_type "protein_coding"; gene_name "Cspp1"; transcript_type "protein_coding"; transcript_name "Cspp1-201"; protein_id "ENSMUSP00000068804.6"; transcript_support_level "1"; mgi_id "MGI:2681832"; tag "basic"; ccdsid "CCDS35511.1"; havana_gene "OTTMUSG00000027401.1"; havana_transcript "OTTMUST00000067846.1";
chr1	HAVANA	exon	10117649	10117751	.	+	.	gene_id "ENSMUSG00000056763.17"; transcript_id "ENSMUST00000071087.12"; exon_number "8"; exon_id "ENSMUSE00001255443.2"; gene_type "protein_coding"; gene_name "Cspp1"; transcript_type "protein_coding"; transcript_name "Cspp1-201"; protein_id "ENSMUSP00000068804.6"; transcript_support_level "1"; mgi_id "MGI:2681832"; tag "basic"; ccdsid "CCDS35511.1"; havana_gene "OTTMUSG00000027401.1"; havana_transcript "OTTMUST00000067846.1";
chr1	HAVANA	CDS	10128945	10129048	.	+	.	gene_id "ENSMUSG00000056763.17"; transcript_id "ENSMUST00000071087.12"; exon_number "9"; exon_id "ENSMUSE00001375985.2"; gene_type "protein_coding"; gene_name "Cspp1"; transcript_type "protein_coding"; transcript_name "Cspp1-201"; protein_id "ENSMUSP00000068804.6"; transcript_support_level "1"; mgi_id "MGI:2681832"; tag "basic"; ccdsid "CCDS35511.1"; havana_gene "OTTMUSG00000027401.1"; havana_transcript "OTTMUST00000067846.1";
chr1	HAVANA	exon	10128945	10129048	.	+	.	gene_id "ENSMUSG00000056763.17"; transcript_id "ENSMUST00000071087.12"; exon_number "10"; exon_id "ENSMUSE00001375985.2"; gene_type "protein_coding"; gene_name "Cspp1"; transcript_type "protein_coding"; transcript_name "Cspp1-201"; protein_id "ENSMUSP00000068804.6"; transcript_support_level "1"; mgi_id "MGI:2681832"; tag "basic"; ccdsid "CCDS35511.1"; havana_gene "OTTMUSG00000027401.1"; havana_transcript "OTTMUST00000067846.1";
chr1	HAVANA	CDS	10134558	10134638	.	+	.	gene_id "ENSMUSG00000056763.17"; transcript_id "ENSMUST00000071087.12"; exon_number "11"; exon_id "ENSMUSE00000154174.2"; gene_type "protein_coding"; gene_name "Cspp1"; transcript_type "protein_coding"; transcript_name "Cspp1-201"; protein_id "ENSMUSP00000068804.6"; transcript_support_level "1"; mgi_id "MGI:2681832"; tag "basic"; ccdsid "CCDS35511.1"; havana_gene "OTTMUSG00000027401.1"; havana_transcript "OTTMUST00000067846.1";
chr1	HAVANA	exon	10134558	10134638	.	+	.	gene_id "ENSMUSG00000056763.17"; transcript_id "ENSMUST00000071087.12"; exon_number "12"; exon_id "ENSMUSE00000154174.2"; gene_type "protein_coding"; gene_name "Cspp1"; transcript_type "protein_coding"; transcript_name "Cspp1-201"; protein_id "ENSMUSP00000068804.6"; transcript_support_level "1"; mgi_id "MGI:2681832"; tag "basic"; ccdsid "CCDS35511.1"; havana_gene "OTTMUSG00000027401.1"; havana_transcript "OTTMUST00000067846.1";
chr1	HAVANA	CDS	10135548	10135646	.	+	.	gene_id "ENSMUSG00000056763.17"; transcript_id "ENSMUST00000071087.12"; exon_number "13"; exon_id "ENSMUSE00000154176.2"; gene_type "protein_coding"; gene_name "Cspp1"; transcript_type "protein_coding"; transcript_name "Cspp1-201"; protein_id "ENSMUSP00000068804.6"; transcript_support_level "1"; mgi_id "MGI:2681832"; tag "basic"; ccdsid "CCDS35511.1"; havana_gene "OTTMUSG00000027401.1"; havana_transcript "OTTMUST00000067846.1";
chr1	HAVANA	exon	10135548	10135646	.	+	.	gene_id "ENSMUSG00000056763.17"; transcript_id "ENSMUST00000071087.12"; exon_number "14"; exon_id "ENSMUSE00000154176.2"; gene_type "protein_coding"; gene_name "Cspp1"; transcript_type "protein_coding"; transcript_name "Cspp1-201"; protein_id "ENSMUSP00000068804.6"; transcript_support_level "1"; mgi_id "MGI:2681832"; tag "basic"; ccdsid "CCDS35511.1"; havana_gene "OTTMUSG00000027401.1"; havana_transcript "OTTMUST00000067846.1";
chr1	HAVANA	CDS	10136651	10137045	.	+	.	gene_id "ENSMUSG00000056763.17"; transcript_id "ENSMUST00000071087.12"; exon_number "15"; exon_id "ENSMUSE00000340768.4"; gene_type "protein_coding"; gene_name "Cspp1"; transcript_type "protein_coding"; transcript_name "Cspp1-201"; protein_id "ENSMUSP00000068804.6"; transcript_support_level "1"; mgi_id "MGI:2681832"; tag "basic"; ccdsid "CCDS35511.1"; havana_gene "OTTMUSG00000027401.1"; havana_transcript "OTTMUST00000067846.1";
chr1	HAVANA	exon	10136651	10137045	.	+	.	gene_id "ENSMUSG00000056763.17"; transcript_id "ENSMUST00000071087.12"; exon_number "16"; exon_id "ENSMUSE00000340768.4"; gene_type "protein_coding"; gene_name "Cspp1"; transcript_type "protein_coding"; transcript_name "Cspp1-201"; protein_id "ENSMUSP00000068804.6"; transcript_support_level "1"; mgi_id "MGI:2681832"; tag "basic"; ccdsid "CCDS35511.1"; havana_gene "OTTMUSG00000027401.1"; havana_transcript "OTTMUST00000067846.1";
chr1	HAVANA	CDS	10145085	10145171	.	+	.	gene_id "ENSMUSG00000056763.17"; transcript_id "ENSMUST00000071087.12"; exon_number "17"; exon_id "ENSMUSE00001247939.2"; gene_type "protein_coding"; gene_name "Cspp1"; transcript_type "protein_coding"; transcript_name "Cspp1-201"; protein_id "ENSMUSP00000068804.6"; transcript_support_level "1"; mgi_id "MGI:2681832"; tag "basic"; ccdsid "CCDS35511.1"; havana_gene "OTTMUSG00000027401.1"; havana_transcript "OTTMUST00000067846.1";
chr1	HAVANA	exon	10145085	10145171	.	+	.	gene_id "ENSMUSG00000056763.17"; transcript_id "ENSMUST00000071087.12"; exon_number "18"; exon_id "ENSMUSE00001247939.2"; gene_type "protein_coding"; gene_name "Cspp1"; transcript_type "protein_coding"; transcript_name "Cspp1-201"; protein_id "ENSMUSP00000068804.6"; transcript_support_level "1"; mgi_id "MGI:2681832"; tag "basic"; ccdsid "CCDS35511.1"; havana_gene "OTTMUSG00000027401.1"; havana_transcript "OTTMUST00000067846.1";
chr1	HAVANA	CDS	10147397	10147467	.	+	.	gene_id "ENSMUSG00000056763.17"; transcript_id "ENSMUST00000071087.12"; exon_number "19"; exon_id "ENSMUSE00001264927.2"; gene_type "protein_coding"; gene_name "Cspp1"; transcript_type "protein_coding"; transcript_name "Cspp1-201"; protein_id "ENSMUSP00000068804.6"; transcript_support_level "1"; mgi_id "MGI:2681832"; tag "basic"; ccdsid "CCDS35511.1"; havana_gene "OTTMUSG00000027401.1"; havana_transcript "OTTMUST00000067846.1";
chr1	HAVANA	exon	10147397	10147467	.	+	.	gene_id "ENSMUSG00000056763.17"; transcript_id "ENSMUST00000071087.12"; exon_number "20"; exon_id "ENSMUSE00001264927.2"; gene_type "protein_coding"; gene_name "Cspp1"; transcript_type "protein_coding"; transcript_name "Cspp1-201"; protein_id "ENSMUSP00000068804.6"; transcript_support_level "1"; mgi_id "MGI:2681832"; tag "basic"; ccdsid "CCDS35511.1"; havana_gene "OTTMUSG00000027401.1"; havana_transcript "OTTMUST00000067846.1";
chr1	HAVANA	CDS	10152478	10152571	.	+	.	gene_id "ENSMUSG00000056763.17"; transcript_id "ENSMUST00000071087.12"; exon_number "21"; exon_id "ENSMUSE00001272840.2"; gene_type "protein_coding"; gene_name "Cspp1"; transcript_type "protein_coding"; transcript_name "Cspp1-201"; protein_id "ENSMUSP00000068804.6"; transcript_support_level "1"; mgi_id "MGI:2681832"; tag "basic"; ccdsid "CCDS35511.1"; havana_gene "OTTMUSG00000027401.1"; havana_transcript "OTTMUST00000067846.1";
chr1	HAVANA	exon	10152478	10152571	.	+	.	gene_id "ENSMUSG00000056763.17"; transcript_id "ENSMUST00000071087.12"; exon_number "22"; exon_id "ENSMUSE00001272840.2"; gene_type "protein_coding"; gene_name "Cspp1"; transcript_type "protein_coding"; transcript_name "Cspp1-201"; protein_id "ENSMUSP00000068804.6"; transcript_support_level "1"; mgi_id "MGI:2681832"; tag "basic"; ccdsid "CCDS35511.1"; havana_gene "OTTMUSG00000027401.1"; havana_transcript "OTTMUST00000067846.1";
chr1	HAVANA	CDS	10153726	10153783	.	+	.	gene_id "ENSMUSG00000056763.17"; transcript_id "ENSMUST00000071087.12"; exon_number "23"; exon_id "ENSMUSE00000702853.2"; gene_type "protein_coding"; gene_name "Cspp1"; transcript_type "protein_coding"; transcript_name "Cspp1-201"; protein_id "ENSMUSP00000068804.6"; transcript_support_level "1"; mgi_id "MGI:2681832"; tag "basic"; ccdsid "CCDS35511.1"; havana_gene "OTTMUSG00000027401.1"; havana_transcript "OTTMUST00000067846.1";
chr1	HAVANA	exon	10153726	10153783	.	+	.	gene_id "ENSMUSG00000056763.17"; transcript_id "ENSMUST00000071087.12"; exon_number "24"; exon_id "ENSMUSE00000702853.2"; gene_type "protein_coding"; gene_name "Cspp1"; transcript_type "protein_coding"; transcript_name "Cspp1-201"; protein_id "ENSMUSP00000068804.6"; transcript_support_level "1"; mgi_id "MGI:2681832"; tag "basic"; ccdsid "CCDS35511.1"; havana_gene "OTTMUSG00000027401.1"; havana_transcript "OTTMUST00000067846.1";
chr1	HAVANA	CDS	10155972	10156177	.	+	.	gene_id "ENSMUSG00000056763.17"; transcript_id "ENSMUST00000071087.12"; exon_number "25"; exon_id "ENSMUSE00000702851.2"; gene_type "protein_coding"; gene_name "Cspp1"; transcript_type "protein_coding"; transcript_name "Cspp1-201"; protein_id "ENSMUSP00000068804.6"; transcript_support_level "1"; mgi_id "MGI:2681832"; tag "basic"; ccdsid "CCDS35511.1"; havana_gene "OTTMUSG00000027401.1"; havana_transcript "OTTMUST00000067846.1";
chr1	HAVANA	exon	10155972	10156177	.	+	.	gene_id "ENSMUSG00000056763.17"; transcript_id "ENSMUST00000071087.12"; exon_number "26"; exon_id "ENSMUSE00000702851.2"; gene_type "protein_coding"; gene_name "Cspp1"; transcript_type "protein_coding"; transcript_name "Cspp1-201"; protein_id "ENSMUSP00000068804.6"; transcript_support_level "1"; mgi_id "MGI:2681832"; tag "basic"; ccdsid "CCDS35511.1"; havana_gene "OTTMUSG00000027401.1"; havana_transcript "OTTMUST00000067846.1";
chr1	HAVANA	CDS	10158276	10158409	.	+	.	gene_id "ENSMUSG00000056763.17"; transcript_id "ENSMUST00000071087.12"; exon_number "27"; exon_id "ENSMUSE00001324504.2"; gene_type "protein_coding"; gene_name "Cspp1"; transcript_type "protein_coding"; transcript_name "Cspp1-201"; protein_id "ENSMUSP00000068804.6"; transcript_support_level "1"; mgi_id "MGI:2681832"; tag "basic"; ccdsid "CCDS35511.1"; havana_gene "OTTMUSG00000027401.1"; havana_transcript "OTTMUST00000067846.1";
chr1	HAVANA	exon	10158276	10158409	.	+	.	gene_id "ENSMUSG00000056763.17"; transcript_id "ENSMUST00000071087.12"; exon_number "28"; exon_id "ENSMUSE00001324504.2"; gene_type "protein_coding"; gene_name "Cspp1"; transcript_type "protein_coding"; transcript_name "Cspp1-201"; protein_id "ENSMUSP00000068804.6"; transcript_support_level "1"; mgi_id "MGI:2681832"; tag "basic"; ccdsid "CCDS35511.1"; havana_gene "OTTMUSG00000027401.1"; havana_transcript "OTTMUST00000067846.1";
chr1	HAVANA	CDS	10159107	10159185	.	+	.	gene_id "ENSMUSG00000056763.17"; transcript_id "ENSMUST00000071087.12"; exon_number "29"; exon_id "ENSMUSE00001232269.2"; gene_type "protein_coding"; gene_name "Cspp1"; transcript_type "protein_coding"; transcript_name "Cspp1-201"; protein_id "ENSMUSP00000068804.6"; transcript_support_level "1"; mgi_id "MGI:2681832"; tag "basic"; ccdsid "CCDS35511.1"; havana_gene "OTTMUSG00000027401.1"; havana_transcript "OTTMUST00000067846.1";
chr1	HAVANA	exon	10159107	10159185	.	+	.	gene_id "ENSMUSG00000056763.17"; transcript_id "ENSMUST00000071087.12"; exon_number "30"; exon_id "ENSMUSE00001232269.2"; gene_type "protein_coding"; gene_name "Cspp1"; transcript_type "protein_coding"; transcript_name "Cspp1-201"; protein_id "ENSMUSP00000068804.6"; transcript_support_level "1"; mgi_id "MGI:2681832"; tag "basic"; ccdsid "CCDS35511.1"; havana_gene "OTTMUSG00000027401.1"; havana_transcript "OTTMUST00000067846.1";
chr1	HAVANA	CDS	10160413	10160542	.	+	.	gene_id "ENSMUSG00000056763.17"; transcript_id "ENSMUST00000071087.12"; exon_number "31"; exon_id "ENSMUSE00001222847.2"; gene_type "protein_coding"; gene_name "Cspp1"; transcript_type "protein_coding"; transcript_name "Cspp1-201"; protein_id "ENSMUSP00000068804.6"; transcript_support_level "1"; mgi_id "MGI:2681832"; tag "basic"; ccdsid "CCDS35511.1"; havana_gene "OTTMUSG00000027401.1"; havana_transcript "OTTMUST00000067846.1";
chr1	HAVANA	exon	10160413	10160542	.	+	.	gene_id "ENSMUSG00000056763.17"; transcript_id "ENSMUST00000071087.12"; exon_number "32"; exon_id "ENSMUSE00001222847.2"; gene_type "protein_coding"; gene_name "Cspp1"; transcript_type "protein_coding"; transcript_name "Cspp1-201"; protein_id "ENSMUSP00000068804.6"; transcript_support_level "1"; mgi_id "MGI:2681832"; tag "basic"; ccdsid "CCDS35511.1"; havana_gene "OTTMUSG00000027401.1"; havana_transcript "OTTMUST00000067846.1";
chr1	HAVANA	CDS	10166091	10166238	.	+	.	gene_id "ENSMUSG00000056763.17"; transcript_id "ENSMUST00000071087.12"; exon_number "33"; exon_id "ENSMUSE00000702847.2"; gene_type "protein_coding"; gene_name "Cspp1"; transcript_type "protein_coding"; transcript_name "Cspp1-201"; protein_id "ENSMUSP00000068804.6"; transcript_support_level "1"; mgi_id "MGI:2681832"; tag "basic"; ccdsid "CCDS35511.1"; havana_gene "OTTMUSG00000027401.1"; havana_transcript "OTTMUST00000067846.1";
chr1	HAVANA	exon	10166091	10166238	.	+	.	gene_id "ENSMUSG00000056763.17"; transcript_id "ENSMUST00000071087.12"; exon_number "34"; exon_id "ENSMUSE00000702847.2"; gene_type "protein_coding"; gene_name "Cspp1"; transcript_type "protein_coding"; transcript_name "Cspp1-201"; protein_id "ENSMUSP00000068804.6"; transcript_support_level "1"; mgi_id "MGI:2681832"; tag "basic"; ccdsid "CCDS35511.1"; havana_gene "OTTMUSG00000027401.1"; havana_transcript "OTTMUST00000067846.1";
chr1	HAVANA	CDS	10174437	10174589	.	+	.	gene_id "ENSMUSG00000056763.17"; transcript_id "ENSMUST00000071087.12"; exon_number "35"; exon_id "ENSMUSE00000702846.2"; gene_type "protein_coding"; gene_name "Cspp1"; transcript_type "protein_coding"; transcript_name "Cspp1-201"; protein_id "ENSMUSP00000068804.6"; transcript_support_level "1"; mgi_id "MGI:2681832"; tag "basic"; ccdsid "CCDS35511.1"; havana_gene "OTTMUSG00000027401.1"; havana_transcript "OTTMUST00000067846.1";
chr1	HAVANA	exon	10174437	10174589	.	+	.	gene_id "ENSMUSG00000056763.17"; transcript_id "ENSMUST00000071087.12"; exon_number "36"; exon_id "ENSMUSE00000702846.2"; gene_type "protein_coding"; gene_name "Cspp1"; transcript_type "protein_coding"; transcript_name "Cspp1-201"; protein_id "ENSMUSP00000068804.6"; transcript_support_level "1"; mgi_id "MGI:2681832"; tag "basic"; ccdsid "CCDS35511.1"; havana_gene "OTTMUSG00000027401.1"; havana_transcript "OTTMUST00000067846.1";
chr1	HAVANA	CDS	10178594	10178706	.	+	.	gene_id "ENSMUSG00000056763.17"; transcript_id "ENSMUST00000071087.12"; exon_number "37"; exon_id "ENSMUSE00000702844.2"; gene_type "protein_coding"; gene_name "Cspp1"; transcript_type "protein_coding"; transcript_name "Cspp1-201"; protein_id "ENSMUSP00000068804.6"; transcript_support_level "1"; mgi_id "MGI:2681832"; tag "basic"; ccdsid "CCDS35511.1"; havana_gene "OTTMUSG00000027401.1"; havana_transcript "OTTMUST00000067846.1";
chr1	HAVANA	exon	10178594	10178706	.	+	.	gene_id "ENSMUSG00000056763.17"; transcript_id "ENSMUST00000071087.12"; exon_number "38"; exon_id "ENSMUSE00000702844.2"; gene_type "protein_coding"; gene_name "Cspp1"; transcript_type "protein_coding"; transcript_name "Cspp1-201"; protein_id "ENSMUSP00000068804.6"; transcript_support_level "1"; mgi_id "MGI:2681832"; tag "basic"; ccdsid "CCDS35511.1"; havana_gene "OTTMUSG00000027401.1"; havana_transcript "OTTMUST00000067846.1";
chr1	HAVANA	CDS	10182618	10182767	.	+	.	gene_id "ENSMUSG00000056763.17"; transcript_id "ENSMUST00000071087.12"; exon_number "39"; exon_id "ENSMUSE00000630815.2"; gene_type "protein_coding"; gene_name "Cspp1"; transcript_type "protein_coding"; transcript_name "Cspp1-201"; protein_id "ENSMUSP00000068804.6"; transcript_support_level "1"; mgi_id "MGI:2681832"; tag "basic"; ccdsid "CCDS35511.1"; havana_gene "OTTMUSG00000027401.1"; havana_transcript "OTTMUST00000067846.1";
chr1	HAVANA	exon	10182618	10182767	.	+	.	gene_id "ENSMUSG00000056763.17"; transcript_id "ENSMUST00000071087.12"; exon_number "40"; exon_id "ENSMUSE00000630815.2"; gene_type "protein_coding"; gene_name "Cspp1"; transcript_type "protein_coding"; transcript_name "Cspp1-201"; protein_id "ENSMUSP00000068804.6"; transcript_support_level "1"; mgi_id "MGI:2681832"; tag "basic"; ccdsid "CCDS35511.1"; havana_gene "OTTMUSG00000027401.1"; havana_transcript "OTTMUST00000067846.1";
chr1	HAVANA	CDS	10183101	10183247	.	+	.	gene_id "ENSMUSG00000056763.17"; transcript_id "ENSMUST00000071087.12"; exon_number "41"; exon_id "ENSMUSE00000437961.4"; gene_type "protein_coding"; gene_name "Cspp1"; transcript_type "protein_coding"; transcript_name "Cspp1-201"; protein_id "ENSMUSP00000068804.6"; transcript_support_level "1"; mgi_id "MGI:2681832"; tag "basic"; ccdsid "CCDS35511.1"; havana_gene "OTTMUSG00000027401.1"; havana_transcript "OTTMUST00000067846.1";
chr1	HAVANA	exon	10183101	10183247	.	+	.	gene_id "ENSMUSG00000056763.17"; transcript_id "ENSMUST00000071087.12"; exon_number "42"; exon_id "ENSMUSE00000437961.4"; gene_type "protein_coding"; gene_name "Cspp1"; transcript_type "protein_coding"; transcript_name "Cspp1-201"; protein_id "ENSMUSP00000068804.6"; transcript_support_level "1"; mgi_id "MGI:2681832"; tag "basic"; ccdsid "CCDS35511.1"; havana_gene "OTTMUSG00000027401.1"; havana_transcript "OTTMUST00000067846.1";
chr1	HAVANA	CDS	10183828	10183932	.	+	.	gene_id "ENSMUSG00000056763.17"; transcript_id "ENSMUST00000071087.12"; exon_number "43"; exon_id "ENSMUSE00000437955.4"; gene_type "protein_coding"; gene_name "Cspp1"; transcript_type "protein_coding"; transcript_name "Cspp1-201"; protein_id "ENSMUSP00000068804.6"; transcript_support_level "1"; mgi_id "MGI:2681832"; tag "basic"; ccdsid "CCDS35511.1"; havana_gene "OTTMUSG00000027401.1"; havana_transcript "OTTMUST00000067846.1";
chr1	HAVANA	exon	10183828	10183932	.	+	.	gene_id "ENSMUSG00000056763.17"; transcript_id "ENSMUST00000071087.12"; exon_number "44"; exon_id "ENSMUSE00000437955.4"; gene_type "protein_coding"; gene_name "Cspp1"; transcript_type "protein_coding"; transcript_name "Cspp1-201"; protein_id "ENSMUSP00000068804.6"; transcript_support_level "1"; mgi_id "MGI:2681832"; tag "basic"; ccdsid "CCDS35511.1"; havana_gene "OTTMUSG00000027401.1"; havana_transcript "OTTMUST00000067846.1";
chr1	HAVANA	CDS	10186243	10186309	.	+	.	gene_id "ENSMUSG00000056763.17"; transcript_id "ENSMUST00000071087.12"; exon_number "45"; exon_id "ENSMUSE00000437950.4"; gene_type "protein_coding"; gene_name "Cspp1"; transcript_type "protein_coding"; transcript_name "Cspp1-201"; protein_id "ENSMUSP00000068804.6"; transcript_support_level "1"; mgi_id "MGI:2681832"; tag "basic"; ccdsid "CCDS35511.1"; havana_gene "OTTMUSG00000027401.1"; havana_transcript "OTTMUST00000067846.1";
chr1	HAVANA	exon	10186243	10186309	.	+	.	gene_id "ENSMUSG00000056763.17"; transcript_id "ENSMUST00000071087.12"; exon_number "46"; exon_id "ENSMUSE00000437950.4"; gene_type "protein_coding"; gene_name "Cspp1"; transcript_type "protein_coding"; transcript_name "Cspp1-201"; protein_id "ENSMUSP00000068804.6"; transcript_support_level "1"; mgi_id "MGI:2681832"; tag "basic"; ccdsid "CCDS35511.1"; havana_gene "OTTMUSG00000027401.1"; havana_transcript "OTTMUST00000067846.1";
chr1	HAVANA	CDS	10186839	10186956	.	+	.	gene_id "ENSMUSG00000056763.17"; transcript_id "ENSMUST00000071087.12"; exon_number "47"; exon_id "ENSMUSE00001272620.2"; gene_type "protein_coding"; gene_name "Cspp1"; transcript_type "protein_coding"; transcript_name "Cspp1-201"; protein_id "ENSMUSP00000068804.6"; transcript_support_level "1"; mgi_id "MGI:2681832"; tag "basic"; ccdsid "CCDS35511.1"; havana_gene "OTTMUSG00000027401.1"; havana_transcript "OTTMUST00000067846.1";
chr1	HAVANA	exon	10186839	10186956	.	+	.	gene_id "ENSMUSG00000056763.17"; transcript_id "ENSMUST00000071087.12"; exon_number "48"; exon_id "ENSMUSE00001272620.2"; gene_type "protein_coding"; gene_name "Cspp1"; transcript_type "protein_coding"; transcript_name "Cspp1-201"; protein_id "ENSMUSP00000068804.6"; transcript_support_level "1"; mgi_id "MGI:2681832"; tag "basic"; ccdsid "CCDS35511.1"; havana_gene "OTTMUSG00000027401.1"; havana_transcript "OTTMUST00000067846.1";
chr1	HAVANA	CDS	10196565	10196704	.	+	.	gene_id "ENSMUSG00000056763.17"; transcript_id "ENSMUST00000071087.12"; exon_number "49"; exon_id "ENSMUSE00000437940.4"; gene_type "protein_coding"; gene_name "Cspp1"; transcript_type "protein_coding"; transcript_name "Cspp1-201"; protein_id "ENSMUSP00000068804.6"; transcript_support_level "1"; mgi_id "MGI:2681832"; tag "basic"; ccdsid "CCDS35511.1"; havana_gene "OTTMUSG00000027401.1"; havana_transcript "OTTMUST00000067846.1";
chr1	HAVANA	exon	10196565	10196704	.	+	.	gene_id "ENSMUSG00000056763.17"; transcript_id "ENSMUST00000071087.12"; exon_number "50"; exon_id "ENSMUSE00000437940.4"; gene_type "protein_coding"; gene_name "Cspp1"; transcript_type "protein_coding"; transcript_name "Cspp1-201"; protein_id "ENSMUSP00000068804.6"; transcript_support_level "1"; mgi_id "MGI:2681832"; tag "basic"; ccdsid "CCDS35511.1"; havana_gene "OTTMUSG00000027401.1"; havana_transcript "OTTMUST00000067846.1";
chr1	HAVANA	CDS	10197648	10197788	.	+	.	gene_id "ENSMUSG00000056763.17"; transcript_id "ENSMUST00000071087.12"; exon_number "51"; exon_id "ENSMUSE00001264109.2"; gene_type "protein_coding"; gene_name "Cspp1"; transcript_type "protein_coding"; transcript_name "Cspp1-201"; protein_id "ENSMUSP00000068804.6"; transcript_support_level "1"; mgi_id "MGI:2681832"; tag "basic"; ccdsid "CCDS35511.1"; havana_gene "OTTMUSG00000027401.1"; havana_transcript "OTTMUST00000067846.1";
chr1	HAVANA	exon	10197648	10197788	.	+	.	gene_id "ENSMUSG00000056763.17"; transcript_id "ENSMUST00000071087.12"; exon_number "52"; exon_id "ENSMUSE00001264109.2"; gene_type "protein_coding"; gene_name "Cspp1"; transcript_type "protein_coding"; transcript_name "Cspp1-201"; protein_id "ENSMUSP00000068804.6"; transcript_support_level "1"; mgi_id "MGI:2681832"; tag "basic"; ccdsid "CCDS35511.1"; havana_gene "OTTMUSG00000027401.1"; havana_transcript "OTTMUST00000067846.1";
chr1	HAVANA	CDS	10200211	10200257	.	+	.	gene_id "ENSMUSG00000056763.17"; transcript_id "ENSMUST00000071087.12"; exon_number "53"; exon_id "ENSMUSE00000437930.4"; gene_type "protein_coding"; gene_name "Cspp1"; transcript_type "protein_coding"; transcript_name "Cspp1-201"; protein_id "ENSMUSP00000068804.6"; transcript_support_level "1"; mgi_id "MGI:2681832"; tag "basic"; ccdsid "CCDS35511.1"; havana_gene "OTTMUSG00000027401.1"; havana_transcript "OTTMUST00000067846.1";
chr1	HAVANA	exon	10200211	10200257	.	+	.	gene_id "ENSMUSG00000056763.17"; transcript_id "ENSMUST00000071087.12"; exon_number "54"; exon_id "ENSMUSE00000437930.4"; gene_type "protein_coding"; gene_name "Cspp1"; transcript_type "protein_coding"; transcript_name "Cspp1-201"; protein_id "ENSMUSP00000068804.6"; transcript_support_level "1"; mgi_id "MGI:2681832"; tag "basic"; ccdsid "CCDS35511.1"; havana_gene "OTTMUSG00000027401.1"; havana_transcript "OTTMUST00000067846.1";
chr1	HAVANA	CDS	10202679	10202742	.	+	.	gene_id "ENSMUSG00000056763.17"; transcript_id "ENSMUST00000071087.12"; exon_number "55"; exon_id "ENSMUSE00001214644.2"; gene_type "protein_coding"; gene_name "Cspp1"; transcript_type "protein_coding"; transcript_name "Cspp1-201"; protein_id "ENSMUSP00000068804.6"; transcript_support_level "1"; mgi_id "MGI:2681832"; tag "basic"; ccdsid "CCDS35511.1"; havana_gene "OTTMUSG00000027401.1"; havana_transcript "OTTMUST00000067846.1";
chr1	HAVANA	exon	10202679	10202742	.	+	.	gene_id "ENSMUSG00000056763.17"; transcript_id "ENSMUST00000071087.12"; exon_number "56"; exon_id "ENSMUSE00001214644.2"; gene_type "protein_coding"; gene_name "Cspp1"; transcript_type "protein_coding"; transcript_name "Cspp1-201"; protein_id "ENSMUSP00000068804.6"; transcript_support_level "1"; mgi_id "MGI:2681832"; tag "basic"; ccdsid "CCDS35511.1"; havana_gene "OTTMUSG00000027401.1"; havana_transcript "OTTMUST00000067846.1";
chr1	HAVANA	CDS	10203389	10203498	.	+	.	gene_id "ENSMUSG00000056763.17"; transcript_id "ENSMUST00000071087.12"; exon_number "57"; exon_id "ENSMUSE00001322899.2"; gene_type "protein_coding"; gene_name "Cspp1"; transcript_type "protein_coding"; transcript_name "Cspp1-201"; protein_id "ENSMUSP00000068804.6"; transcript_support_level "1"; mgi_id "MGI:2681832"; tag "basic"; ccdsid "CCDS35511.1"; havana_gene "OTTMUSG00000027401.1"; havana_transcript "OTTMUST00000067846.1";
chr1	HAVANA	exon	10203389	10203498	.	+	.	gene_id "ENSMUSG00000056763.17"; transcript_id "ENSMUST00000071087.12"; exon_number "58"; exon_id "ENSMUSE00001322899.2"; gene_type "protein_coding"; gene_name "Cspp1"; transcript_type "protein_coding"; transcript_name "Cspp1-201"; protein_id "ENSMUSP00000068804.6"; transcript_support_level "1"; mgi_id "MGI:2681832"; tag "basic"; ccdsid "CCDS35511.1"; havana_gene "OTTMUSG00000027401.1"; havana_transcript "OTTMUST00000067846.1";
chr1	HAVANA	CDS	10204317	10204455	.	+	.	gene_id "ENSMUSG00000056763.17"; transcript_id "ENSMUST00000071087.12"; exon_number "59"; exon_id "ENSMUSE00000437913.4"; gene_type "protein_coding"; gene_name "Cspp1"; transcript_type "protein_coding"; transcript_name "Cspp1-201"; protein_id "ENSMUSP00000068804.6"; transcript_support_level "1"; mgi_id "MGI:2681832"; tag "basic"; ccdsid "CCDS35511.1"; havana_gene "OTTMUSG00000027401.1"; havana_transcript "OTTMUST00000067846.1";
chr1	HAVANA	exon	10204317	10204455	.	+	.	gene_id "ENSMUSG00000056763.17"; transcript_id "ENSMUST00000071087.12"; exon_number "60"; exon_id "ENSMUSE00000437913.4"; gene_type "protein_coding"; gene_name "Cspp1"; transcript_type "protein_coding"; transcript_name "Cspp1-201"; protein_id "ENSMUSP00000068804.6"; transcript_support_level "1"; mgi_id "MGI:2681832"; tag "basic"; ccdsid "CCDS35511.1"; havana_gene "OTTMUSG00000027401.1"; havana_transcript "OTTMUST00000067846.1";
chr1	HAVANA	CDS	10206159	10206367	.	+	.	gene_id "ENSMUSG00000056763.17"; transcript_id "ENSMUST00000071087.12"; exon_number "61"; exon_id "138";
chr1	HAVANA	exon	10206159	10206993	.	+	.	gene_id "ENSMUSG00000056763.17"; transcript_id "ENSMUST00000071087.12"; exon_number "62"; exon_id "ENSMUSE00000437971.5"; gene_type "protein_coding"; gene_name "Cspp1"; transcript_type "protein_coding"; transcript_name "Cspp1-201"; protein_id "ENSMUSP00000068804.6"; transcript_support_level "1"; mgi_id "MGI:2681832"; tag "basic"; ccdsid "CCDS35511.1"; havana_gene "OTTMUSG00000027401.1"; havana_transcript "OTTMUST00000067846.1";
chr1	HAVANA	stop_codon	10206368	10206370	.	+	.	gene_id "ENSMUSG00000056763.17"; transcript_id "ENSMUST00000071087.12"; exon_number "63"; exon_id "139";
chr1	HAVANA	UTR	10206368	10206993	.	+	.	gene_id "ENSMUSG00000056763.17"; transcript_id "ENSMUST00000071087.12"; exon_number "64"; exon_id "140";
chr1	IsoQuant	transcript	10109966	10206993	.	+	.	gene_id "ENSMUSG00000056763.17"; transcript_id "transcript312.chr1.nic"; exons "30";
chr1	IsoQuant	exon	10109966	10110104	.	+	.	gene_id "ENSMUSG00000056763.17"; transcript_id "transcript312.chr1.nic"; exon_number "1"; exon_id "141";
chr1	IsoQuant	exon	10115301	10115409	.	+	.	gene_id "ENSMUSG00000056763.17"; transcript_id "transcript312.chr1.nic"; exon_number "2"; exon_id "ENSMUSE00001308033.2";
chr1	IsoQuant	exon	10117649	10117751	.	+	.	gene_id "ENSMUSG00000056763.17"; transcript_id "transcript312.chr1.nic"; exon_number "3"; exon_id "ENSMUSE00001255443.2";
chr1	IsoQuant	exon	10128945	10129048	.	+	.	gene_id "ENSMUSG00000056763.17"; transcript_id "transcript312.chr1.nic"; exon_number "4"; exon_id "ENSMUSE00001375985.2";
chr1	IsoQuant	exon	10134558	10134638	.	+	.	gene_id "ENSMUSG00000056763.17"; transcript_id "transcript312.chr1.nic"; exon_number "5"; exon_id "ENSMUSE00000154174.2";
chr1	IsoQuant	exon	10135548	10135646	.	+	.	gene_id "ENSMUSG00000056763.17"; transcript_id "transcript312.chr1.nic"; exon_number "6"; exon_id "ENSMUSE00000154176.2";
chr1	IsoQuant	exon	10136651	10137045	.	+	.	gene_id "ENSMUSG00000056763.17"; transcript_id "transcript312.chr1.nic"; exon_number "7"; exon_id "ENSMUSE00000340768.4";
chr1	IsoQuant	exon	10145085	10145171	.	+	.	gene_id "ENSMUSG00000056763.17"; transcript_id "transcript312.chr1.nic"; exon_number "8"; exon_id "ENSMUSE00001247939.2";
chr1	IsoQuant	exon	10147397	10147467	.	+	.	gene_id "ENSMUSG00000056763.17"; transcript_id "transcript312.chr1.nic"; exon_number "9"; exon_id "ENSMUSE00001264927.2";
chr1	IsoQuant	exon	10152478	10152571	.	+	.	gene_id "ENSMUSG00000056763.17"; transcript_id "transcript312.chr1.nic"; exon_number "10"; exon_id "ENSMUSE00001272840.2";
chr1	IsoQuant	exon	10153726	10153783	.	+	.	gene_id "ENSMUSG00000056763.17"; transcript_id "transcript312.chr1.nic"; exon_number "11"; exon_id "ENSMUSE00000702853.2";
chr1	IsoQuant	exon	10155972	10156177	.	+	.	gene_id "ENSMUSG00000056763.17"; transcript_id "transcript312.chr1.nic"; exon_number "12"; exon_id "ENSMUSE00000702851.2";
chr1	IsoQuant	exon	10158276	10158409	.	+	.	gene_id "ENSMUSG00000056763.17"; transcript_id "transcript312.chr1.nic"; exon_number "13"; exon_id "ENSMUSE00001324504.2";
chr1	IsoQuant	exon	10159107	10159185	.	+	.	gene_id "ENSMUSG00000056763.17"; transcript_id "transcript312.chr1.nic"; exon_number "14"; exon_id "ENSMUSE00001232269.2";
chr1	IsoQuant	exon	10160413	10160542	.	+	.	gene_id "ENSMUSG00000056763.17"; transcript_id "transcript312.chr1.nic"; exon_number "15"; exon_id "ENSMUSE00001222847.2";
chr1	IsoQuant	exon	10166091	10166238	.	+	.	gene_id "ENSMUSG00000056763.17"; transcript_id "transcript312.chr1.nic"; exon_number "16"; exon_id "ENSMUSE00000702847.2";
chr1	IsoQuant	exon	10174437	10174589	.	+	.	gene_id "ENSMUSG00000056763.17"; transcript_id "transcript312.chr1.nic"; exon_number "17"; exon_id "ENSMUSE00000702846.2";
chr1	IsoQuant	exon	10178594	10178706	.	+	.	gene_id "ENSMUSG00000056763.17"; transcript_id "transcript312.chr1.nic"; exon_number "18"; exon_id "ENSMUSE00000702844.2";
chr1	IsoQuant	exon	10182618	10182767	.	+	.	gene_id "ENSMUSG00000056763.17"; transcript_id "transcript312.chr1.nic"; exon_number "19"; exon_id "ENSMUSE00000630815.2";
chr1	IsoQuant	exon	10183101	10183247	.	+	.	gene_id "ENSMUSG00000056763.17"; transcript_id "transcript312.chr1.nic"; exon_number "20"; exon_id "ENSMUSE00000437961.4";
chr1	IsoQuant	exon	10183828	10183932	.	+	.	gene_id "ENSMUSG00000056763.17"; transcript_id "transcript312.chr1.nic"; exon_number "21"; exon_id "ENSMUSE00000437955.4";
chr1	IsoQuant	exon	10186243	10186309	.	+	.	gene_id "ENSMUSG00000056763.17"; transcript_id "transcript312.chr1.nic"; exon_number "22"; exon_id "ENSMUSE00000437950.4";
chr1	IsoQuant	exon	10186839	10186956	.	+	.	gene_id "ENSMUSG00000056763.17"; transcript_id "transcript312.chr1.nic"; exon_number "23"; exon_id "ENSMUSE00001272620.2";
chr1	IsoQuant	exon	10196565	10196704	.	+	.	gene_id "ENSMUSG00000056763.17"; transcript_id "transcript312.chr1.nic"; exon_number "24"; exon_id "ENSMUSE00000437940.4";
chr1	IsoQuant	exon	10197648	10197788	.	+	.	gene_id "ENSMUSG00000056763.17"; transcript_id "transcript312.chr1.nic"; exon_number "25"; exon_id "ENSMUSE00001264109.2";
chr1	IsoQuant	exon	10200211	10200257	.	+	.	gene_id "ENSMUSG00000056763.17"; transcript_id "transcript312.chr1.nic"; exon_number "26"; exon_id "ENSMUSE00000437930.4";
chr1	IsoQuant	exon	10202679	10202742	.	+	.	gene_id "ENSMUSG00000056763.17"; transcript_id "transcript312.chr1.nic"; exon_number "27"; exon_id "ENSMUSE00001214644.2";
chr1	IsoQuant	exon	10203389	10203498	.	+	.	gene_id "ENSMUSG00000056763.17"; transcript_id "transcript312.chr1.nic"; exon_number "28"; exon_id "ENSMUSE00001322899.2";
chr1	IsoQuant	exon	10204317	10204455	.	+	.	gene_id "ENSMUSG00000056763.17"; transcript_id "transcript312.chr1.nic"; exon_number "29"; exon_id "ENSMUSE00000437913.4";
chr1	IsoQuant	exon	10206159	10206993	.	+	.	gene_id "ENSMUSG00000056763.17"; transcript_id "transcript312.chr1.nic"; exon_number "30"; exon_id "ENSMUSE00000437971.5";
chr1	IsoQuant	transcript	10109966	10206993	.	+	.	gene_id "ENSMUSG00000056763.17"; transcript_id "transcript314.chr1.nic"; exons "29";
chr1	IsoQuant	exon	10109966	10110104	.	+	.	gene_id "ENSMUSG00000056763.17"; transcript_id "transcript314.chr1.nic"; exon_number "1"; exon_id "chr1.141";
chr1	IsoQuant	exon	10115301	10115409	.	+	.	gene_id "ENSMUSG00000056763.17"; transcript_id "transcript314.chr1.nic"; exon_number "2"; exon_id "ENSMUSE00001308033.2";
chr1	IsoQuant	exon	10117649	10117751	.	+	.	gene_id "ENSMUSG00000056763.17"; transcript_id "transcript314.chr1.nic"; exon_number "3"; exon_id "ENSMUSE00001255443.2";
chr1	IsoQuant	exon	10128945	10129048	.	+	.	gene_id "ENSMUSG00000056763.17"; transcript_id "transcript314.chr1.nic"; exon_number "4"; exon_id "ENSMUSE00001375985.2";
chr1	IsoQuant	exon	10134558	10134638	.	+	.	gene_id "ENSMUSG00000056763.17"; transcript_id "transcript314.chr1.nic"; exon_number "5"; exon_id "ENSMUSE00000154174.2";
chr1	IsoQuant	exon	10135548	10135646	.	+	.	gene_id "ENSMUSG00000056763.17"; transcript_id "transcript314.chr1.nic"; exon_number "6"; exon_id "ENSMUSE00000154176.2";
chr1	IsoQuant	exon	10136651	10137045	.	+	.	gene_id "ENSMUSG00000056763.17"; transcript_id "transcript314.chr1.nic"; exon_number "7"; exon_id "ENSMUSE00000340768.4";
chr1	IsoQuant	exon	10145085	10145171	.	+	.	gene_id "ENSMUSG00000056763.17"; transcript_id "transcript314.chr1.nic"; exon_number "8"; exon_id "ENSMUSE00001247939.2";
chr1	IsoQuant	exon	10147397	10147467	.	+	.	gene_id "ENSMUSG00000056763.17"; transcript_id "transcript314.chr1.nic"; exon_number "9"; exon_id "ENSMUSE00001264927.2";
chr1	IsoQuant	exon	10152478	10152571	.	+	.	gene_id "ENSMUSG00000056763.17"; transcript_id "transcript314.chr1.nic"; exon_number "10"; exon_id "ENSMUSE00001272840.2";
chr1	IsoQuant	exon	10153726	10153783	.	+	.	gene_id "ENSMUSG00000056763.17"; transcript_id "transcript314.chr1.nic"; exon_number "11"; exon_id "ENSMUSE00000702853.2";
chr1	IsoQuant	exon	10155972	10156177	.	+	.	gene_id "ENSMUSG00000056763.17"; transcript_id "transcript314.chr1.nic"; exon_number "12"; exon_id "ENSMUSE00000702851.2";
chr1	IsoQuant	exon	10158276	10158409	.	+	.	gene_id "ENSMUSG00000056763.17"; transcript_id "transcript314.chr1.nic"; exon_number "13"; exon_id "ENSMUSE00001324504.2";
chr1	IsoQuant	exon	10159107	10159185	.	+	.	gene_id "ENSMUSG00000056763.17"; transcript_id "transcript314.chr1.nic"; exon_number "14"; exon_id "ENSMUSE00001232269.2";
chr1	IsoQuant	exon	10160413	10160542	.	+	.	gene_id "ENSMUSG00000056763.17"; transcript_id "transcript314.chr1.nic"; exon_number "15"; exon_id "ENSMUSE00001222847.2";
chr1	IsoQuant	exon	10166091	10166238	.	+	.	gene_id "ENSMUSG00000056763.17"; transcript_id "transcript314.chr1.nic"; exon_number "16"; exon_id "ENSMUSE00000702847.2";
chr1	IsoQuant	exon	10178594	10178706	.	+	.	gene_id "ENSMUSG00000056763.17"; transcript_id "transcript314.chr1.nic"; exon_number "17"; exon_id "ENSMUSE00000702844.2";
chr1	IsoQuant	exon	10182618	10182767	.	+	.	gene_id "ENSMUSG00000056763.17"; transcript_id "transcript314.chr1.nic"; exon_number "18"; exon_id "ENSMUSE00000630815.2";
chr1	IsoQuant	exon	10183101	10183247	.	+	.	gene_id "ENSMUSG00000056763.17"; transcript_id "transcript314.chr1.nic"; exon_number "19"; exon_id "ENSMUSE00000437961.4";
chr1	IsoQuant	exon	10183828	10183932	.	+	.	gene_id "ENSMUSG00000056763.17"; transcript_id "transcript314.chr1.nic"; exon_number "20"; exon_id "ENSMUSE00000437955.4";
chr1	IsoQuant	exon	10186243	10186309	.	+	.	gene_id "ENSMUSG00000056763.17"; transcript_id "transcript314.chr1.nic"; exon_number "21"; exon_id "ENSMUSE00000437950.4";
chr1	IsoQuant	exon	10186839	10186956	.	+	.	gene_id "ENSMUSG00000056763.17"; transcript_id "transcript314.chr1.nic"; exon_number "22"; exon_id "ENSMUSE00001272620.2";
chr1	IsoQuant	exon	10196565	10196704	.	+	.	gene_id "ENSMUSG00000056763.17"; transcript_id "transcript314.chr1.nic"; exon_number "23"; exon_id "ENSMUSE00000437940.4";
chr1	IsoQuant	exon	10197648	10197788	.	+	.	gene_id "ENSMUSG00000056763.17"; transcript_id "transcript314.chr1.nic"; exon_number "24"; exon_id "ENSMUSE00001264109.2";
chr1	IsoQuant	exon	10200211	10200257	.	+	.	gene_id "ENSMUSG00000056763.17"; transcript_id "transcript314.chr1.nic"; exon_number "25"; exon_id "ENSMUSE00000437930.4";
chr1	IsoQuant	exon	10202679	10202742	.	+	.	gene_id "ENSMUSG00000056763.17"; transcript_id "transcript314.chr1.nic"; exon_number "26"; exon_id "ENSMUSE00001214644.2";
chr1	IsoQuant	exon	10203389	10203498	.	+	.	gene_id "ENSMUSG00000056763.17"; transcript_id "transcript314.chr1.nic"; exon_number "27"; exon_id "ENSMUSE00001322899.2";
chr1	IsoQuant	exon	10204317	10204455	.	+	.	gene_id "ENSMUSG00000056763.17"; transcript_id "transcript314.chr1.nic"; exon_number "28"; exon_id "ENSMUSE00000437913.4";
chr1	IsoQuant	exon	10206159	10206993	.	+	.	gene_id "ENSMUSG00000056763.17"; transcript_id "transcript314.chr1.nic"; exon_number "29"; exon_id "ENSMUSE00000437971.5";
chr1	IsoQuant	transcript	10109966	10152952	.	+	.	gene_id "ENSMUSG00000056763.17"; transcript_id "transcript327.chr1.nic"; exons "10";
chr1	IsoQuant	exon	10109966	10110104	.	+	.	gene_id "ENSMUSG00000056763.17"; transcript_id "transcript327.chr1.nic"; exon_number "1"; exon_id "chr1.141";
chr1	IsoQuant	exon	10115301	10115409	.	+	.	gene_id "ENSMUSG00000056763.17"; transcript_id "transcript327.chr1.nic"; exon_number "2"; exon_id "ENSMUSE00001308033.2";
chr1	IsoQuant	exon	10117649	10117751	.	+	.	gene_id "ENSMUSG00000056763.17"; transcript_id "transcript327.chr1.nic"; exon_number "3"; exon_id "ENSMUSE00001255443.2";
chr1	IsoQuant	exon	10128945	10129048	.	+	.	gene_id "ENSMUSG00000056763.17"; transcript_id "transcript327.chr1.nic"; exon_number "4"; exon_id "ENSMUSE00001375985.2";
chr1	IsoQuant	exon	10134558	10134638	.	+	.	gene_id "ENSMUSG00000056763.17"; transcript_id "transcript327.chr1.nic"; exon_number "5"; exon_id "ENSMUSE00000154174.2";
chr1	IsoQuant	exon	10135548	10135646	.	+	.	gene_id "ENSMUSG00000056763.17"; transcript_id "transcript327.chr1.nic"; exon_number "6"; exon_id "ENSMUSE00000154176.2";
chr1	IsoQuant	exon	10136651	10137045	.	+	.	gene_id "ENSMUSG00000056763.17"; transcript_id "transcript327.chr1.nic"; exon_number "7"; exon_id "ENSMUSE00000340768.4";
chr1	IsoQuant	exon	10145085	10145171	.	+	.	gene_id "ENSMUSG00000056763.17"; transcript_id "transcript327.chr1.nic"; exon_number "8"; exon_id "ENSMUSE00001247939.2";
chr1	IsoQuant	exon	10147397	10147467	.	+	.	gene_id "ENSMUSG00000056763.17"; transcript_id "transcript327.chr1.nic"; exon_number "9"; exon_id "ENSMUSE00001264927.2";
chr1	IsoQuant	exon	10152478	10152952	.	+	.	gene_id "ENSMUSG00000056763.17"; transcript_id "transcript327.chr1.nic"; exon_number "10"; exon_id "142";
chr1	HAVANA	transcript	10109998	10138558	.	+	.	gene_id "ENSMUSG00000056763.17"; transcript_id "ENSMUST00000122156.8"; exons "8"; gene_type "protein_coding"; gene_name "Cspp1"; transcript_type "protein_coding"; transcript_name "Cspp1-205"; protein_id "ENSMUSP00000113663.2"; transcript_support_level "1"; mgi_id "MGI:2681832"; tag "basic"; havana_gene "OTTMUSG00000027401.1"; havana_transcript "OTTMUST00000067947.1";
chr1	HAVANA	UTR	10109998	10110104	.	+	.	gene_id "ENSMUSG00000056763.17"; transcript_id "ENSMUST00000122156.8"; exon_number "1"; exon_id "ENSMUSE00000719078.2"; gene_type "protein_coding"; gene_name "Cspp1"; transcript_type "protein_coding"; transcript_name "Cspp1-205"; protein_id "ENSMUSP00000113663.2"; transcript_support_level "1"; mgi_id "MGI:2681832"; tag "basic"; havana_gene "OTTMUSG00000027401.1"; havana_transcript "OTTMUST00000067947.1";
chr1	HAVANA	exon	10109998	10110104	.	+	.	gene_id "ENSMUSG00000056763.17"; transcript_id "ENSMUST00000122156.8"; exon_number "2"; exon_id "ENSMUSE00000719078.2"; gene_type "protein_coding"; gene_name "Cspp1"; transcript_type "protein_coding"; transcript_name "Cspp1-205"; protein_id "ENSMUSP00000113663.2"; transcript_support_level "1"; mgi_id "MGI:2681832"; tag "basic"; havana_gene "OTTMUSG00000027401.1"; havana_transcript "OTTMUST00000067947.1";
chr1	HAVANA	UTR	10115301	10115310	.	+	.	gene_id "ENSMUSG00000056763.17"; transcript_id "ENSMUST00000122156.8"; exon_number "3"; exon_id "chr1.135";
chr1	HAVANA	exon	10115301	10115409	.	+	.	gene_id "ENSMUSG00000056763.17"; transcript_id "ENSMUST00000122156.8"; exon_number "4"; exon_id "ENSMUSE00001308033.2"; gene_type "protein_coding"; gene_name "Cspp1"; transcript_type "protein_coding"; transcript_name "Cspp1-205"; protein_id "ENSMUSP00000113663.2"; transcript_support_level "1"; mgi_id "MGI:2681832"; tag "basic"; havana_gene "OTTMUSG00000027401.1"; havana_transcript "OTTMUST00000067947.1";
chr1	HAVANA	start_codon	10115311	10115313	.	+	.	gene_id "ENSMUSG00000056763.17"; transcript_id "ENSMUST00000122156.8"; exon_number "5"; exon_id "chr1.136";
chr1	HAVANA	CDS	10115311	10115409	.	+	.	gene_id "ENSMUSG00000056763.17"; transcript_id "ENSMUST00000122156.8"; exon_number "6"; exon_id "chr1.137";
chr1	HAVANA	CDS	10117649	10117751	.	+	.	gene_id "ENSMUSG00000056763.17"; transcript_id "ENSMUST00000122156.8"; exon_number "7"; exon_id "ENSMUSE00001255443.2"; gene_type "protein_coding"; gene_name "Cspp1"; transcript_type "protein_coding"; transcript_name "Cspp1-205"; protein_id "ENSMUSP00000113663.2"; transcript_support_level "1"; mgi_id "MGI:2681832"; tag "basic"; havana_gene "OTTMUSG00000027401.1"; havana_transcript "OTTMUST00000067947.1";
chr1	HAVANA	exon	10117649	10117751	.	+	.	gene_id "ENSMUSG00000056763.17"; transcript_id "ENSMUST00000122156.8"; exon_number "8"; exon_id "ENSMUSE00001255443.2"; gene_type "protein_coding"; gene_name "Cspp1"; transcript_type "protein_coding"; transcript_name "Cspp1-205"; protein_id "ENSMUSP00000113663.2"; transcript_support_level "1"; mgi_id "MGI:2681832"; tag "basic"; havana_gene "OTTMUSG00000027401.1"; havana_transcript "OTTMUST00000067947.1";
chr1	HAVANA	CDS	10128945	10129048	.	+	.	gene_id "ENSMUSG00000056763.17"; transcript_id "ENSMUST00000122156.8"; exon_number "9"; exon_id "ENSMUSE00001375985.2"; gene_type "protein_coding"; gene_name "Cspp1"; transcript_type "protein_coding"; transcript_name "Cspp1-205"; protein_id "ENSMUSP00000113663.2"; transcript_support_level "1"; mgi_id "MGI:2681832"; tag "basic"; havana_gene "OTTMUSG00000027401.1"; havana_transcript "OTTMUST00000067947.1";
chr1	HAVANA	exon	10128945	10129048	.	+	.	gene_id "ENSMUSG00000056763.17"; transcript_id "ENSMUST00000122156.8"; exon_number "10"; exon_id "ENSMUSE00001375985.2"; gene_type "protein_coding"; gene_name "Cspp1"; transcript_type "protein_coding"; transcript_name "Cspp1-205"; protein_id "ENSMUSP00000113663.2"; transcript_support_level "1"; mgi_id "MGI:2681832"; tag "basic"; havana_gene "OTTMUSG00000027401.1"; havana_transcript "OTTMUST00000067947.1";
chr1	HAVANA	CDS	10130049	10130072	.	+	.	gene_id "ENSMUSG00000056763.17"; transcript_id "ENSMUST00000122156.8"; exon_number "11"; exon_id "ENSMUSE00000702835.2"; gene_type "protein_coding"; gene_name "Cspp1"; transcript_type "protein_coding"; transcript_name "Cspp1-205"; protein_id "ENSMUSP00000113663.2"; transcript_support_level "1"; mgi_id "MGI:2681832"; tag "basic"; havana_gene "OTTMUSG00000027401.1"; havana_transcript "OTTMUST00000067947.1";
chr1	HAVANA	exon	10130049	10130072	.	+	.	gene_id "ENSMUSG00000056763.17"; transcript_id "ENSMUST00000122156.8"; exon_number "12"; exon_id "ENSMUSE00000702835.2"; gene_type "protein_coding"; gene_name "Cspp1"; transcript_type "protein_coding"; transcript_name "Cspp1-205"; protein_id "ENSMUSP00000113663.2"; transcript_support_level "1"; mgi_id "MGI:2681832"; tag "basic"; havana_gene "OTTMUSG00000027401.1"; havana_transcript "OTTMUST00000067947.1";
chr1	HAVANA	CDS	10134558	10134638	.	+	.	gene_id "ENSMUSG00000056763.17"; transcript_id "ENSMUST00000122156.8"; exon_number "13"; exon_id "ENSMUSE00000154174.2"; gene_type "protein_coding"; gene_name "Cspp1"; transcript_type "protein_coding"; transcript_name "Cspp1-205"; protein_id "ENSMUSP00000113663.2"; transcript_support_level "1"; mgi_id "MGI:2681832"; tag "basic"; havana_gene "OTTMUSG00000027401.1"; havana_transcript "OTTMUST00000067947.1";
chr1	HAVANA	exon	10134558	10134638	.	+	.	gene_id "ENSMUSG00000056763.17"; transcript_id "ENSMUST00000122156.8"; exon_number "14"; exon_id "ENSMUSE00000154174.2"; gene_type "protein_coding"; gene_name "Cspp1"; transcript_type "protein_coding"; transcript_name "Cspp1-205"; protein_id "ENSMUSP00000113663.2"; transcript_support_level "1"; mgi_id "MGI:2681832"; tag "basic"; havana_gene "OTTMUSG00000027401.1"; havana_transcript "OTTMUST00000067947.1";
chr1	HAVANA	CDS	10135548	10135646	.	+	.	gene_id "ENSMUSG00000056763.17"; transcript_id "ENSMUST00000122156.8"; exon_number "15"; exon_id "ENSMUSE00000154176.2"; gene_type "protein_coding"; gene_name "Cspp1"; transcript_type "protein_coding"; transcript_name "Cspp1-205"; protein_id "ENSMUSP00000113663.2"; transcript_support_level "1"; mgi_id "MGI:2681832"; tag "basic"; havana_gene "OTTMUSG00000027401.1"; havana_transcript "OTTMUST00000067947.1";
chr1	HAVANA	exon	10135548	10135646	.	+	.	gene_id "ENSMUSG00000056763.17"; transcript_id "ENSMUST00000122156.8"; exon_number "16"; exon_id "ENSMUSE00000154176.2"; gene_type "protein_coding"; gene_name "Cspp1"; transcript_type "protein_coding"; transcript_name "Cspp1-205"; protein_id "ENSMUSP00000113663.2"; transcript_support_level "1"; mgi_id "MGI:2681832"; tag "basic"; havana_gene "OTTMUSG00000027401.1"; havana_transcript "OTTMUST00000067947.1";
chr1	HAVANA	CDS	10136651	10137097	.	+	.	gene_id "ENSMUSG00000056763.17"; transcript_id "ENSMUST00000122156.8"; exon_number "17"; exon_id "143";
chr1	HAVANA	exon	10136651	10138558	.	+	.	gene_id "ENSMUSG00000056763.17"; transcript_id "ENSMUST00000122156.8"; exon_number "18"; exon_id "ENSMUSE00000719844.2"; gene_type "protein_coding"; gene_name "Cspp1"; transcript_type "protein_coding"; transcript_name "Cspp1-205"; protein_id "ENSMUSP00000113663.2"; transcript_support_level "1"; mgi_id "MGI:2681832"; tag "basic"; havana_gene "OTTMUSG00000027401.1"; havana_transcript "OTTMUST00000067947.1";
chr1	HAVANA	stop_codon	10137098	10137100	.	+	.	gene_id "ENSMUSG00000056763.17"; transcript_id "ENSMUST00000122156.8"; exon_number "19"; exon_id "144";
chr1	HAVANA	UTR	10137098	10138558	.	+	.	gene_id "ENSMUSG00000056763.17"; transcript_id "ENSMUST00000122156.8"; exon_number "20"; exon_id "145";
chr1	HAVANA	transcript	10108487	10137343	.	+	.	gene_id "ENSMUSG00000056763.17"; transcript_id "ENSMUST00000117415.8"; exons "7"; gene_type "protein_coding"; gene_name "Cspp1"; transcript_type "protein_coding"; transcript_name "Cspp1-202"; protein_id "ENSMUSP00000112800.2"; transcript_support_level "1"; mgi_id "MGI:2681832"; tag "basic"; havana_gene "OTTMUSG00000027401.1"; havana_transcript "OTTMUST00000067775.1";
chr1	HAVANA	UTR	10108487	10108569	.	+	.	gene_id "ENSMUSG00000056763.17"; transcript_id "ENSMUST00000117415.8"; exon_number "1"; exon_id "ENSMUSE00000714499.2"; gene_type "protein_coding"; gene_name "Cspp1"; transcript_type "protein_coding"; transcript_name "Cspp1-202"; protein_id "ENSMUSP00000112800.2"; transcript_support_level "1"; mgi_id "MGI:2681832"; tag "basic"; havana_gene "OTTMUSG00000027401.1"; havana_transcript "OTTMUST00000067775.1";
chr1	HAVANA	exon	10108487	10108569	.	+	.	gene_id "ENSMUSG00000056763.17"; transcript_id "ENSMUST00000117415.8"; exon_number "2"; exon_id "ENSMUSE00000714499.2"; gene_type "protein_coding"; gene_name "Cspp1"; transcript_type "protein_coding"; transcript_name "Cspp1-202"; protein_id "ENSMUSP00000112800.2"; transcript_support_level "1"; mgi_id "MGI:2681832"; tag "basic"; havana_gene "OTTMUSG00000027401.1"; havana_transcript "OTTMUST00000067775.1";
chr1	HAVANA	UTR	10115301	10115310	.	+	.	gene_id "ENSMUSG00000056763.17"; transcript_id "ENSMUST00000117415.8"; exon_number "3"; exon_id "chr1.135";
chr1	HAVANA	exon	10115301	10115409	.	+	.	gene_id "ENSMUSG00000056763.17"; transcript_id "ENSMUST00000117415.8"; exon_number "4"; exon_id "ENSMUSE00001308033.2"; gene_type "protein_coding"; gene_name "Cspp1"; transcript_type "protein_coding"; transcript_name "Cspp1-202"; protein_id "ENSMUSP00000112800.2"; transcript_support_level "1"; mgi_id "MGI:2681832"; tag "basic"; havana_gene "OTTMUSG00000027401.1"; havana_transcript "OTTMUST00000067775.1";
chr1	HAVANA	start_codon	10115311	10115313	.	+	.	gene_id "ENSMUSG00000056763.17"; transcript_id "ENSMUST00000117415.8"; exon_number "5"; exon_id "chr1.136";
chr1	HAVANA	CDS	10115311	10115409	.	+	.	gene_id "ENSMUSG00000056763.17"; transcript_id "ENSMUST00000117415.8"; exon_number "6"; exon_id "chr1.137";
chr1	HAVANA	CDS	10117649	10117751	.	+	.	gene_id "ENSMUSG00000056763.17"; transcript_id "ENSMUST00000117415.8"; exon_number "7"; exon_id "ENSMUSE00001255443.2"; gene_type "protein_coding"; gene_name "Cspp1"; transcript_type "protein_coding"; transcript_name "Cspp1-202"; protein_id "ENSMUSP00000112800.2"; transcript_support_level "1"; mgi_id "MGI:2681832"; tag "basic"; havana_gene "OTTMUSG00000027401.1"; havana_transcript "OTTMUST00000067775.1";
chr1	HAVANA	exon	10117649	10117751	.	+	.	gene_id "ENSMUSG00000056763.17"; transcript_id "ENSMUST00000117415.8"; exon_number "8"; exon_id "ENSMUSE00001255443.2"; gene_type "protein_coding"; gene_name "Cspp1"; transcript_type "protein_coding"; transcript_name "Cspp1-202"; protein_id "ENSMUSP00000112800.2"; transcript_support_level "1"; mgi_id "MGI:2681832"; tag "basic"; havana_gene "OTTMUSG00000027401.1"; havana_transcript "OTTMUST00000067775.1";
chr1	HAVANA	CDS	10128945	10129048	.	+	.	gene_id "ENSMUSG00000056763.17"; transcript_id "ENSMUST00000117415.8"; exon_number "9"; exon_id "ENSMUSE00001375985.2"; gene_type "protein_coding"; gene_name "Cspp1"; transcript_type "protein_coding"; transcript_name "Cspp1-202"; protein_id "ENSMUSP00000112800.2"; transcript_support_level "1"; mgi_id "MGI:2681832"; tag "basic"; havana_gene "OTTMUSG00000027401.1"; havana_transcript "OTTMUST00000067775.1";
chr1	HAVANA	exon	10128945	10129048	.	+	.	gene_id "ENSMUSG00000056763.17"; transcript_id "ENSMUST00000117415.8"; exon_number "10"; exon_id "ENSMUSE00001375985.2"; gene_type "protein_coding"; gene_name "Cspp1"; transcript_type "protein_coding"; transcript_name "Cspp1-202"; protein_id "ENSMUSP00000112800.2"; transcript_support_level "1"; mgi_id "MGI:2681832"; tag "basic"; havana_gene "OTTMUSG00000027401.1"; havana_transcript "OTTMUST00000067775.1";
chr1	HAVANA	CDS	10134558	10134638	.	+	.	gene_id "ENSMUSG00000056763.17"; transcript_id "ENSMUST00000117415.8"; exon_number "11"; exon_id "ENSMUSE00000154174.2"; gene_type "protein_coding"; gene_name "Cspp1"; transcript_type "protein_coding"; transcript_name "Cspp1-202"; protein_id "ENSMUSP00000112800.2"; transcript_support_level "1"; mgi_id "MGI:2681832"; tag "basic"; havana_gene "OTTMUSG00000027401.1"; havana_transcript "OTTMUST00000067775.1";
chr1	HAVANA	exon	10134558	10134638	.	+	.	gene_id "ENSMUSG00000056763.17"; transcript_id "ENSMUST00000117415.8"; exon_number "12"; exon_id "ENSMUSE00000154174.2"; gene_type "protein_coding"; gene_name "Cspp1"; transcript_type "protein_coding"; transcript_name "Cspp1-202"; protein_id "ENSMUSP00000112800.2"; transcript_support_level "1"; mgi_id "MGI:2681832"; tag "basic"; havana_gene "OTTMUSG00000027401.1"; havana_transcript "OTTMUST00000067775.1";
chr1	HAVANA	CDS	10135548	10135646	.	+	.	gene_id "ENSMUSG00000056763.17"; transcript_id "ENSMUST00000117415.8"; exon_number "13"; exon_id "ENSMUSE00000154176.2"; gene_type "protein_coding"; gene_name "Cspp1"; transcript_type "protein_coding"; transcript_name "Cspp1-202"; protein_id "ENSMUSP00000112800.2"; transcript_support_level "1"; mgi_id "MGI:2681832"; tag "basic"; havana_gene "OTTMUSG00000027401.1"; havana_transcript "OTTMUST00000067775.1";
chr1	HAVANA	exon	10135548	10135646	.	+	.	gene_id "ENSMUSG00000056763.17"; transcript_id "ENSMUST00000117415.8"; exon_number "14"; exon_id "ENSMUSE00000154176.2"; gene_type "protein_coding"; gene_name "Cspp1"; transcript_type "protein_coding"; transcript_name "Cspp1-202"; protein_id "ENSMUSP00000112800.2"; transcript_support_level "1"; mgi_id "MGI:2681832"; tag "basic"; havana_gene "OTTMUSG00000027401.1"; havana_transcript "OTTMUST00000067775.1";
chr1	HAVANA	CDS	10136651	10137097	.	+	.	gene_id "ENSMUSG00000056763.17"; transcript_id "ENSMUST00000117415.8"; exon_number "15"; exon_id "chr1.143";
chr1	HAVANA	exon	10136651	10137343	.	+	.	gene_id "ENSMUSG00000056763.17"; transcript_id "ENSMUST00000117415.8"; exon_number "16"; exon_id "ENSMUSE00000715638.2"; gene_type "protein_coding"; gene_name "Cspp1"; transcript_type "protein_coding"; transcript_name "Cspp1-202"; protein_id "ENSMUSP00000112800.2"; transcript_support_level "1"; mgi_id "MGI:2681832"; tag "basic"; havana_gene "OTTMUSG00000027401.1"; havana_transcript "OTTMUST00000067775.1";
chr1	HAVANA	stop_codon	10137098	10137100	.	+	.	gene_id "ENSMUSG00000056763.17"; transcript_id "ENSMUST00000117415.8"; exon_number "17"; exon_id "chr1.144";
chr1	HAVANA	UTR	10137098	10137343	.	+	.	gene_id "ENSMUSG00000056763.17"; transcript_id "ENSMUST00000117415.8"; exon_number "18"; exon_id "146";
chr1	IsoQuant	transcript	10108438	10137343	.	+	.	gene_id "ENSMUSG00000056763.17"; transcript_id "transcript339.chr1.nic"; exons "6";
chr1	IsoQuant	exon	10108438	10108569	.	+	.	gene_id "ENSMUSG00000056763.17"; transcript_id "transcript339.chr1.nic"; exon_number "1"; exon_id "147";
chr1	IsoQuant	exon	10115301	10115409	.	+	.	gene_id "ENSMUSG00000056763.17"; transcript_id "transcript339.chr1.nic"; exon_number "2"; exon_id "ENSMUSE00001308033.2";
chr1	IsoQuant	exon	10117649	10117751	.	+	.	gene_id "ENSMUSG00000056763.17"; transcript_id "transcript339.chr1.nic"; exon_number "3"; exon_id "ENSMUSE00001255443.2";
chr1	IsoQuant	exon	10128945	10129048	.	+	.	gene_id "ENSMUSG00000056763.17"; transcript_id "transcript339.chr1.nic"; exon_number "4"; exon_id "ENSMUSE00001375985.2";
chr1	IsoQuant	exon	10134558	10134638	.	+	.	gene_id "ENSMUSG00000056763.17"; transcript_id "transcript339.chr1.nic"; exon_number "5"; exon_id "ENSMUSE00000154174.2";
chr1	IsoQuant	exon	10135548	10137343	.	+	.	gene_id "ENSMUSG00000056763.17"; transcript_id "transcript339.chr1.nic"; exon_number "6"; exon_id "148";
chr1	HAVANA	transcript	10108451	10131996	.	+	.	gene_id "ENSMUSG00000056763.17"; transcript_id "ENSMUST00000143606.8"; exons "4"; gene_type "protein_coding"; gene_name "Cspp1"; transcript_type "retained_intron"; transcript_name "Cspp1-211"; transcript_support_level "1"; mgi_id "MGI:2681832"; havana_gene "OTTMUSG00000027401.1"; havana_transcript "OTTMUST00000067776.1";
chr1	HAVANA	exon	10108451	10108569	.	+	.	gene_id "ENSMUSG00000056763.17"; transcript_id "ENSMUST00000143606.8"; exon_number "1"; exon_id "ENSMUSE00000813321.3"; gene_type "protein_coding"; gene_name "Cspp1"; transcript_type "retained_intron"; transcript_name "Cspp1-211"; transcript_support_level "1"; mgi_id "MGI:2681832"; havana_gene "OTTMUSG00000027401.1"; havana_transcript "OTTMUST00000067776.1";
chr1	HAVANA	exon	10115301	10115409	.	+	.	gene_id "ENSMUSG00000056763.17"; transcript_id "ENSMUST00000143606.8"; exon_number "2"; exon_id "ENSMUSE00001308033.2"; gene_type "protein_coding"; gene_name "Cspp1"; transcript_type "retained_intron"; transcript_name "Cspp1-211"; transcript_support_level "1"; mgi_id "MGI:2681832"; havana_gene "OTTMUSG00000027401.1"; havana_transcript "OTTMUST00000067776.1";
chr1	HAVANA	exon	10117649	10117751	.	+	.	gene_id "ENSMUSG00000056763.17"; transcript_id "ENSMUST00000143606.8"; exon_number "3"; exon_id "ENSMUSE00001255443.2"; gene_type "protein_coding"; gene_name "Cspp1"; transcript_type "retained_intron"; transcript_name "Cspp1-211"; transcript_support_level "1"; mgi_id "MGI:2681832"; havana_gene "OTTMUSG00000027401.1"; havana_transcript "OTTMUST00000067776.1";
chr1	HAVANA	exon	10128945	10131996	.	+	.	gene_id "ENSMUSG00000056763.17"; transcript_id "ENSMUST00000143606.8"; exon_number "4"; exon_id "ENSMUSE00000739555.3"; gene_type "protein_coding"; gene_name "Cspp1"; transcript_type "retained_intron"; transcript_name "Cspp1-211"; transcript_support_level "1"; mgi_id "MGI:2681832"; havana_gene "OTTMUSG00000027401.1"; havana_transcript "OTTMUST00000067776.1";
chr1	HAVANA	transcript	10110010	10137327	.	+	.	gene_id "ENSMUSG00000056763.17"; transcript_id "ENSMUST00000119714.8"; exons "7"; gene_type "protein_coding"; gene_name "Cspp1"; transcript_type "protein_coding"; transcript_name "Cspp1-204"; protein_id "ENSMUSP00000114091.2"; transcript_support_level "1"; mgi_id "MGI:2681832"; tag "alternative_5_UTR"; havana_gene "OTTMUSG00000027401.1"; havana_transcript "OTTMUST00000067946.1";
chr1	HAVANA	UTR	10110010	10110104	.	+	.	gene_id "ENSMUSG00000056763.17"; transcript_id "ENSMUST00000119714.8"; exon_number "1"; exon_id "ENSMUSE00000712455.2"; gene_type "protein_coding"; gene_name "Cspp1"; transcript_type "protein_coding"; transcript_name "Cspp1-204"; protein_id "ENSMUSP00000114091.2"; transcript_support_level "1"; mgi_id "MGI:2681832"; tag "alternative_5_UTR"; havana_gene "OTTMUSG00000027401.1"; havana_transcript "OTTMUST00000067946.1";
chr1	HAVANA	exon	10110010	10110104	.	+	.	gene_id "ENSMUSG00000056763.17"; transcript_id "ENSMUST00000119714.8"; exon_number "2"; exon_id "ENSMUSE00000712455.2"; gene_type "protein_coding"; gene_name "Cspp1"; transcript_type "protein_coding"; transcript_name "Cspp1-204"; protein_id "ENSMUSP00000114091.2"; transcript_support_level "1"; mgi_id "MGI:2681832"; tag "alternative_5_UTR"; havana_gene "OTTMUSG00000027401.1"; havana_transcript "OTTMUST00000067946.1";
chr1	HAVANA	UTR	10115301	10115310	.	+	.	gene_id "ENSMUSG00000056763.17"; transcript_id "ENSMUST00000119714.8"; exon_number "3"; exon_id "chr1.135";
chr1	HAVANA	exon	10115301	10115409	.	+	.	gene_id "ENSMUSG00000056763.17"; transcript_id "ENSMUST00000119714.8"; exon_number "4"; exon_id "ENSMUSE00001308033.2"; gene_type "protein_coding"; gene_name "Cspp1"; transcript_type "protein_coding"; transcript_name "Cspp1-204"; protein_id "ENSMUSP00000114091.2"; transcript_support_level "1"; mgi_id "MGI:2681832"; tag "alternative_5_UTR"; havana_gene "OTTMUSG00000027401.1"; havana_transcript "OTTMUST00000067946.1";
chr1	HAVANA	start_codon	10115311	10115313	.	+	.	gene_id "ENSMUSG00000056763.17"; transcript_id "ENSMUST00000119714.8"; exon_number "5"; exon_id "chr1.136";
chr1	HAVANA	CDS	10115311	10115409	.	+	.	gene_id "ENSMUSG00000056763.17"; transcript_id "ENSMUST00000119714.8"; exon_number "6"; exon_id "chr1.137";
chr1	HAVANA	CDS	10117649	10117751	.	+	.	gene_id "ENSMUSG00000056763.17"; transcript_id "ENSMUST00000119714.8"; exon_number "7"; exon_id "ENSMUSE00001255443.2"; gene_type "protein_coding"; gene_name "Cspp1"; transcript_type "protein_coding"; transcript_name "Cspp1-204"; protein_id "ENSMUSP00000114091.2"; transcript_support_level "1"; mgi_id "MGI:2681832"; tag "alternative_5_UTR"; havana_gene "OTTMUSG00000027401.1"; havana_transcript "OTTMUST00000067946.1";
chr1	HAVANA	exon	10117649	10117751	.	+	.	gene_id "ENSMUSG00000056763.17"; transcript_id "ENSMUST00000119714.8"; exon_number "8"; exon_id "ENSMUSE00001255443.2"; gene_type "protein_coding"; gene_name "Cspp1"; transcript_type "protein_coding"; transcript_name "Cspp1-204"; protein_id "ENSMUSP00000114091.2"; transcript_support_level "1"; mgi_id "MGI:2681832"; tag "alternative_5_UTR"; havana_gene "OTTMUSG00000027401.1"; havana_transcript "OTTMUST00000067946.1";
chr1	HAVANA	CDS	10128945	10129048	.	+	.	gene_id "ENSMUSG00000056763.17"; transcript_id "ENSMUST00000119714.8"; exon_number "9"; exon_id "ENSMUSE00001375985.2"; gene_type "protein_coding"; gene_name "Cspp1"; transcript_type "protein_coding"; transcript_name "Cspp1-204"; protein_id "ENSMUSP00000114091.2"; transcript_support_level "1"; mgi_id "MGI:2681832"; tag "alternative_5_UTR"; havana_gene "OTTMUSG00000027401.1"; havana_transcript "OTTMUST00000067946.1";
chr1	HAVANA	exon	10128945	10129048	.	+	.	gene_id "ENSMUSG00000056763.17"; transcript_id "ENSMUST00000119714.8"; exon_number "10"; exon_id "ENSMUSE00001375985.2"; gene_type "protein_coding"; gene_name "Cspp1"; transcript_type "protein_coding"; transcript_name "Cspp1-204"; protein_id "ENSMUSP00000114091.2"; transcript_support_level "1"; mgi_id "MGI:2681832"; tag "alternative_5_UTR"; havana_gene "OTTMUSG00000027401.1"; havana_transcript "OTTMUST00000067946.1";
chr1	HAVANA	CDS	10134558	10134638	.	+	.	gene_id "ENSMUSG00000056763.17"; transcript_id "ENSMUST00000119714.8"; exon_number "11"; exon_id "ENSMUSE00000154174.2"; gene_type "protein_coding"; gene_name "Cspp1"; transcript_type "protein_coding"; transcript_name "Cspp1-204"; protein_id "ENSMUSP00000114091.2"; transcript_support_level "1"; mgi_id "MGI:2681832"; tag "alternative_5_UTR"; havana_gene "OTTMUSG00000027401.1"; havana_transcript "OTTMUST00000067946.1";
chr1	HAVANA	exon	10134558	10134638	.	+	.	gene_id "ENSMUSG00000056763.17"; transcript_id "ENSMUST00000119714.8"; exon_number "12"; exon_id "ENSMUSE00000154174.2"; gene_type "protein_coding"; gene_name "Cspp1"; transcript_type "protein_coding"; transcript_name "Cspp1-204"; protein_id "ENSMUSP00000114091.2"; transcript_support_level "1"; mgi_id "MGI:2681832"; tag "alternative_5_UTR"; havana_gene "OTTMUSG00000027401.1"; havana_transcript "OTTMUST00000067946.1";
chr1	HAVANA	CDS	10135548	10135646	.	+	.	gene_id "ENSMUSG00000056763.17"; transcript_id "ENSMUST00000119714.8"; exon_number "13"; exon_id "ENSMUSE00000154176.2"; gene_type "protein_coding"; gene_name "Cspp1"; transcript_type "protein_coding"; transcript_name "Cspp1-204"; protein_id "ENSMUSP00000114091.2"; transcript_support_level "1"; mgi_id "MGI:2681832"; tag "alternative_5_UTR"; havana_gene "OTTMUSG00000027401.1"; havana_transcript "OTTMUST00000067946.1";
chr1	HAVANA	exon	10135548	10135646	.	+	.	gene_id "ENSMUSG00000056763.17"; transcript_id "ENSMUST00000119714.8"; exon_number "14"; exon_id "ENSMUSE00000154176.2"; gene_type "protein_coding"; gene_name "Cspp1"; transcript_type "protein_coding"; transcript_name "Cspp1-204"; protein_id "ENSMUSP00000114091.2"; transcript_support_level "1"; mgi_id "MGI:2681832"; tag "alternative_5_UTR"; havana_gene "OTTMUSG00000027401.1"; havana_transcript "OTTMUST00000067946.1";
chr1	HAVANA	CDS	10136651	10137097	.	+	.	gene_id "ENSMUSG00000056763.17"; transcript_id "ENSMUST00000119714.8"; exon_number "15"; exon_id "chr1.143";
chr1	HAVANA	exon	10136651	10137327	.	+	.	gene_id "ENSMUSG00000056763.17"; transcript_id "ENSMUST00000119714.8"; exon_number "16"; exon_id "ENSMUSE00000716234.2"; gene_type "protein_coding"; gene_name "Cspp1"; transcript_type "protein_coding"; transcript_name "Cspp1-204"; protein_id "ENSMUSP00000114091.2"; transcript_support_level "1"; mgi_id "MGI:2681832"; tag "alternative_5_UTR"; havana_gene "OTTMUSG00000027401.1"; havana_transcript "OTTMUST00000067946.1";
chr1	HAVANA	stop_codon	10137098	10137100	.	+	.	gene_id "ENSMUSG00000056763.17"; transcript_id "ENSMUST00000119714.8"; exon_number "17"; exon_id "chr1.144";
chr1	HAVANA	UTR	10137098	10137327	.	+	.	gene_id "ENSMUSG00000056763.17"; transcript_id "ENSMUST00000119714.8"; exon_number "18"; exon_id "149";
chr1	IsoQuant	gene	10140314	10144051	.	+	.	gene_id "novel_gene_chr1_356"; transcripts "1";
chr1	IsoQuant	transcript	10140314	10144051	.	+	.	gene_id "novel_gene_chr1_356"; transcript_id "transcript355.chr1.nnic"; exons "1";
chr1	IsoQuant	exon	10140314	10144051	.	+	.	gene_id "novel_gene_chr1_356"; transcript_id "transcript355.chr1.nnic"; exon_number "1"; exon_id "150";
chr1	IsoQuant	gene	10175989	10178013	.	+	.	gene_id "novel_gene_chr1_358"; transcripts "1";
chr1	IsoQuant	transcript	10175989	10178013	.	+	.	gene_id "novel_gene_chr1_358"; transcript_id "transcript357.chr1.nnic"; exons "1";
chr1	IsoQuant	exon	10175989	10178013	.	+	.	gene_id "novel_gene_chr1_358"; transcript_id "transcript357.chr1.nnic"; exon_number "1"; exon_id "151";
chr1	IsoQuant	gene	10207794	10211104	.	-	.	gene_id "novel_gene_chr1_379"; transcripts "1";
chr1	IsoQuant	transcript	10207794	10211104	.	-	.	gene_id "novel_gene_chr1_379"; transcript_id "transcript378.chr1.nnic"; exons "1";
chr1	IsoQuant	exon	10207794	10211104	.	-	.	gene_id "novel_gene_chr1_379"; transcript_id "transcript378.chr1.nnic"; exon_number "1"; exon_id "152";
chr1	HAVANA	gene	10207796	10303396	.	-	.	gene_id "ENSMUSG00000067851.12"; transcripts "3"; gene_type "protein_coding"; gene_name "Arfgef1"; mgi_id "MGI:2442988"; tag "overlapping_locus"; havana_gene "OTTMUSG00000033923.1";
chr1	IsoQuant	transcript	10253886	10303396	.	-	.	gene_id "ENSMUSG00000067851.12"; transcript_id "transcript368.chr1.nic"; exons "16";
chr1	IsoQuant	exon	10302596	10303396	.	-	.	gene_id "ENSMUSG00000067851.12"; transcript_id "transcript368.chr1.nic"; exon_number "1"; exon_id "153";
chr1	IsoQuant	exon	10286754	10286784	.	-	.	gene_id "ENSMUSG00000067851.12"; transcript_id "transcript368.chr1.nic"; exon_number "2"; exon_id "ENSMUSE00000604670.2";
chr1	IsoQuant	exon	10286062	10286218	.	-	.	gene_id "ENSMUSG00000067851.12"; transcript_id "transcript368.chr1.nic"; exon_number "3"; exon_id "ENSMUSE00000553480.2";
chr1	IsoQuant	exon	10284350	10284496	.	-	.	gene_id "ENSMUSG00000067851.12"; transcript_id "transcript368.chr1.nic"; exon_number "4"; exon_id "ENSMUSE00000553513.2";
chr1	IsoQuant	exon	10283269	10283448	.	-	.	gene_id "ENSMUSG00000067851.12"; transcript_id "transcript368.chr1.nic"; exon_number "5"; exon_id "ENSMUSE00001325236.2";
chr1	IsoQuant	exon	10279650	10279926	.	-	.	gene_id "ENSMUSG00000067851.12"; transcript_id "transcript368.chr1.nic"; exon_number "6"; exon_id "ENSMUSE00000553476.2";
chr1	IsoQuant	exon	10275033	10275134	.	-	.	gene_id "ENSMUSG00000067851.12"; transcript_id "transcript368.chr1.nic"; exon_number "7"; exon_id "ENSMUSE00000553474.2";
chr1	IsoQuant	exon	10269954	10270129	.	-	.	gene_id "ENSMUSG00000067851.12"; transcript_id "transcript368.chr1.nic"; exon_number "8"; exon_id "ENSMUSE00000604669.2";
chr1	IsoQuant	exon	10269068	10269201	.	-	.	gene_id "ENSMUSG00000067851.12"; transcript_id "transcript368.chr1.nic"; exon_number "9"; exon_id "ENSMUSE00000494674.3";
chr1	IsoQuant	exon	10264482	10264716	.	-	.	gene_id "ENSMUSG00000067851.12"; transcript_id "transcript368.chr1.nic"; exon_number "10"; exon_id "ENSMUSE00000553506.2";
chr1	IsoQuant	exon	10259664	10259903	.	-	.	gene_id "ENSMUSG00000067851.12"; transcript_id "transcript368.chr1.nic"; exon_number "11"; exon_id "ENSMUSE00000630810.2";
chr1	IsoQuant	exon	10259452	10259560	.	-	.	gene_id "ENSMUSG00000067851.12"; transcript_id "transcript368.chr1.nic"; exon_number "12"; exon_id "ENSMUSE00000604668.2";
chr1	IsoQuant	exon	10258982	10259183	.	-	.	gene_id "ENSMUSG00000067851.12"; transcript_id "transcript368.chr1.nic"; exon_number "13"; exon_id "ENSMUSE00000604667.2";
chr1	IsoQuant	exon	10254611	10254722	.	-	.	gene_id "ENSMUSG00000067851.12"; transcript_id "transcript368.chr1.nic"; exon_number "14"; exon_id "ENSMUSE00000630809.2";
chr1	IsoQuant	exon	10254201	10254406	.	-	.	gene_id "ENSMUSG00000067851.12"; transcript_id "transcript368.chr1.nic"; exon_number "15"; exon_id "ENSMUSE00000630808.2";
chr1	IsoQuant	exon	10253886	10253972	.	-	.	gene_id "ENSMUSG00000067851.12"; transcript_id "transcript368.chr1.nic"; exon_number "16"; exon_id "154";
chr1	IsoQuant	transcript	10279154	10303396	.	-	.	gene_id "ENSMUSG00000067851.12"; transcript_id "transcript374.chr1.nic"; exons "5";
chr1	IsoQuant	exon	10302596	10303396	.	-	.	gene_id "ENSMUSG00000067851.12"; transcript_id "transcript374.chr1.nic"; exon_number "1"; exon_id "chr1.153";
chr1	IsoQuant	exon	10286754	10286784	.	-	.	gene_id "ENSMUSG00000067851.12"; transcript_id "transcript374.chr1.nic"; exon_number "2"; exon_id "ENSMUSE00000604670.2";
chr1	IsoQuant	exon	10284350	10286218	.	-	.	gene_id "ENSMUSG00000067851.12"; transcript_id "transcript374.chr1.nic"; exon_number "3"; exon_id "155";
chr1	IsoQuant	exon	10283269	10283448	.	-	.	gene_id "ENSMUSG00000067851.12"; transcript_id "transcript374.chr1.nic"; exon_number "4"; exon_id "ENSMUSE00001325236.2";
chr1	IsoQuant	exon	10279154	10279926	.	-	.	gene_id "ENSMUSG00000067851.12"; transcript_id "transcript374.chr1.nic"; exon_number "5"; exon_id "156";
chr1	IsoQuant	transcript	10207796	10216246	.	-	.	gene_id "ENSMUSG00000067851.12"; transcript_id "transcript375.chr1.nic"; exons "4";
chr1	IsoQuant	exon	10212801	10216246	.	-	.	gene_id "ENSMUSG00000067851.12"; transcript_id "transcript375.chr1.nic"; exon_number "1"; exon_id "157";
chr1	IsoQuant	exon	10211784	10211922	.	-	.	gene_id "ENSMUSG00000067851.12"; transcript_id "transcript375.chr1.nic"; exon_number "2"; exon_id "ENSMUSE00000154199.4";
chr1	IsoQuant	exon	10210692	10210809	.	-	.	gene_id "ENSMUSG00000067851.12"; transcript_id "transcript375.chr1.nic"; exon_number "3"; exon_id "ENSMUSE00001330469.2";
chr1	IsoQuant	exon	10207796	10209221	.	-	.	gene_id "ENSMUSG00000067851.12"; transcript_id "transcript375.chr1.nic"; exon_number "4"; exon_id "ENSMUSE00000604654.4";
chr1	IsoQuant	gene	10233853	10236128	.	-	.	gene_id "novel_gene_chr1_377"; transcripts "1";
chr1	IsoQuant	transcript	10233853	10236128	.	-	.	gene_id "novel_gene_chr1_377"; transcript_id "transcript376.chr1.nnic"; exons "1";
chr1	IsoQuant	exon	10233853	10236128	.	-	.	gene_id "novel_gene_chr1_377"; transcript_id "transcript376.chr1.nnic"; exon_number "1"; exon_id "158";
chr1	HAVANA	gene	10267306	10269027	.	-	.	gene_id "ENSMUSG00000102556.2"; transcripts "1"; gene_type "TEC"; gene_name "Gm37569"; mgi_id "MGI:5610797"; tag "confirm_experimentally"; havana_gene "OTTMUSG00000045320.1";
chr1	HAVANA	transcript	10267306	10269027	.	-	.	gene_id "ENSMUSG00000102556.2"; transcript_id "ENSMUST00000192111.2"; exons "1"; gene_type "TEC"; gene_name "Gm37569"; transcript_type "TEC"; transcript_name "Gm37569-201"; transcript_support_level "NA"; mgi_id "MGI:5610797"; tag "basic"; havana_gene "OTTMUSG00000045320.1"; havana_transcript "OTTMUST00000119016.1";
chr1	HAVANA	exon	10267306	10269027	.	-	.	gene_id "ENSMUSG00000102556.2"; transcript_id "ENSMUST00000192111.2"; exon_number "1"; exon_id "ENSMUSE00001343502.2"; gene_type "TEC"; gene_name "Gm37569"; transcript_type "TEC"; transcript_name "Gm37569-201"; transcript_support_level "NA"; mgi_id "MGI:5610797"; tag "basic"; havana_gene "OTTMUSG00000045320.1"; havana_transcript "OTTMUST00000119016.1";
chr1	HAVANA	gene	10394945	10790170	.	-	.	gene_id "ENSMUSG00000042501.13"; transcripts "1"; gene_type "protein_coding"; gene_name "Cpa6"; mgi_id "MGI:3045348"; tag "ncRNA_host"; havana_gene "OTTMUSG00000024232.1";
chr1	HAVANA	transcript	10394952	10790170	.	-	.	gene_id "ENSMUSG00000042501.13"; transcript_id "ENSMUST00000035577.7"; exons "11"; gene_type "protein_coding"; gene_name "Cpa6"; transcript_type "protein_coding"; transcript_name "Cpa6-201"; protein_id "ENSMUSP00000035435.7"; transcript_support_level "1"; mgi_id "MGI:3045348"; tag "basic"; ccdsid "CCDS14819.1"; havana_gene "OTTMUSG00000024232.1"; havana_transcript "OTTMUST00000059299.1";
chr1	HAVANA	UTR	10789953	10790170	.	-	.	gene_id "ENSMUSG00000042501.13"; transcript_id "ENSMUST00000035577.7"; exon_number "1"; exon_id "159";
chr1	HAVANA	start_codon	10789950	10789952	.	-	.	gene_id "ENSMUSG00000042501.13"; transcript_id "ENSMUST00000035577.7"; exon_number "2"; exon_id "160";
chr1	HAVANA	exon	10789837	10790170	.	-	.	gene_id "ENSMUSG00000042501.13"; transcript_id "ENSMUST00000035577.7"; exon_number "3"; exon_id "ENSMUSE00000411242.5"; gene_type "protein_coding"; gene_name "Cpa6"; transcript_type "protein_coding"; transcript_name "Cpa6-201"; protein_id "ENSMUSP00000035435.7"; transcript_support_level "1"; mgi_id "MGI:3045348"; tag "basic"; ccdsid "CCDS14819.1"; havana_gene "OTTMUSG00000024232.1"; havana_transcript "OTTMUST00000059299.1";
chr1	HAVANA	CDS	10789837	10789952	.	-	.	gene_id "ENSMUSG00000042501.13"; transcript_id "ENSMUST00000035577.7"; exon_number "4"; exon_id "161";
chr1	HAVANA	exon	10665845	10665920	.	-	.	gene_id "ENSMUSG00000042501.13"; transcript_id "ENSMUST00000035577.7"; exon_number "5"; exon_id "ENSMUSE00000337000.5"; gene_type "protein_coding"; gene_name "Cpa6"; transcript_type "protein_coding"; transcript_name "Cpa6-201"; protein_id "ENSMUSP00000035435.7"; transcript_support_level "1"; mgi_id "MGI:3045348"; tag "basic"; ccdsid "CCDS14819.1"; havana_gene "OTTMUSG00000024232.1"; havana_transcript "OTTMUST00000059299.1";
chr1	HAVANA	CDS	10665845	10665920	.	-	.	gene_id "ENSMUSG00000042501.13"; transcript_id "ENSMUST00000035577.7"; exon_number "6"; exon_id "ENSMUSE00000337000.5"; gene_type "protein_coding"; gene_name "Cpa6"; transcript_type "protein_coding"; transcript_name "Cpa6-201"; protein_id "ENSMUSP00000035435.7"; transcript_support_level "1"; mgi_id "MGI:3045348"; tag "basic"; ccdsid "CCDS14819.1"; havana_gene "OTTMUSG00000024232.1"; havana_transcript "OTTMUST00000059299.1";
chr1	HAVANA	exon	10559050	10559174	.	-	.	gene_id "ENSMUSG00000042501.13"; transcript_id "ENSMUST00000035577.7"; exon_number "7"; exon_id "ENSMUSE00000553468.2"; gene_type "protein_coding"; gene_name "Cpa6"; transcript_type "protein_coding"; transcript_name "Cpa6-201"; protein_id "ENSMUSP00000035435.7"; transcript_support_level "1"; mgi_id "MGI:3045348"; tag "basic"; ccdsid "CCDS14819.1"; havana_gene "OTTMUSG00000024232.1"; havana_transcript "OTTMUST00000059299.1";
chr1	HAVANA	CDS	10559050	10559174	.	-	.	gene_id "ENSMUSG00000042501.13"; transcript_id "ENSMUST00000035577.7"; exon_number "8"; exon_id "ENSMUSE00000553468.2"; gene_type "protein_coding"; gene_name "Cpa6"; transcript_type "protein_coding"; transcript_name "Cpa6-201"; protein_id "ENSMUSP00000035435.7"; transcript_support_level "1"; mgi_id "MGI:3045348"; tag "basic"; ccdsid "CCDS14819.1"; havana_gene "OTTMUSG00000024232.1"; havana_transcript "OTTMUST00000059299.1";
chr1	HAVANA	exon	10554174	10554288	.	-	.	gene_id "ENSMUSG00000042501.13"; transcript_id "ENSMUST00000035577.7"; exon_number "9"; exon_id "ENSMUSE00001232549.2"; gene_type "protein_coding"; gene_name "Cpa6"; transcript_type "protein_coding"; transcript_name "Cpa6-201"; protein_id "ENSMUSP00000035435.7"; transcript_support_level "1"; mgi_id "MGI:3045348"; tag "basic"; ccdsid "CCDS14819.1"; havana_gene "OTTMUSG00000024232.1"; havana_transcript "OTTMUST00000059299.1";
chr1	HAVANA	CDS	10554174	10554288	.	-	.	gene_id "ENSMUSG00000042501.13"; transcript_id "ENSMUST00000035577.7"; exon_number "10"; exon_id "ENSMUSE00001232549.2"; gene_type "protein_coding"; gene_name "Cpa6"; transcript_type "protein_coding"; transcript_name "Cpa6-201"; protein_id "ENSMUSP00000035435.7"; transcript_support_level "1"; mgi_id "MGI:3045348"; tag "basic"; ccdsid "CCDS14819.1"; havana_gene "OTTMUSG00000024232.1"; havana_transcript "OTTMUST00000059299.1";
chr1	HAVANA	exon	10551239	10551340	.	-	.	gene_id "ENSMUSG00000042501.13"; transcript_id "ENSMUST00000035577.7"; exon_number "11"; exon_id "ENSMUSE00001307914.2"; gene_type "protein_coding"; gene_name "Cpa6"; transcript_type "protein_coding"; transcript_name "Cpa6-201"; protein_id "ENSMUSP00000035435.7"; transcript_support_level "1"; mgi_id "MGI:3045348"; tag "basic"; ccdsid "CCDS14819.1"; havana_gene "OTTMUSG00000024232.1"; havana_transcript "OTTMUST00000059299.1";
chr1	HAVANA	CDS	10551239	10551340	.	-	.	gene_id "ENSMUSG00000042501.13"; transcript_id "ENSMUST00000035577.7"; exon_number "12"; exon_id "ENSMUSE00001307914.2"; gene_type "protein_coding"; gene_name "Cpa6"; transcript_type "protein_coding"; transcript_name "Cpa6-201"; protein_id "ENSMUSP00000035435.7"; transcript_support_level "1"; mgi_id "MGI:3045348"; tag "basic"; ccdsid "CCDS14819.1"; havana_gene "OTTMUSG00000024232.1"; havana_transcript "OTTMUST00000059299.1";
chr1	HAVANA	exon	10547250	10547354	.	-	.	gene_id "ENSMUSG00000042501.13"; transcript_id "ENSMUST00000035577.7"; exon_number "13"; exon_id "ENSMUSE00001213017.2"; gene_type "protein_coding"; gene_name "Cpa6"; transcript_type "protein_coding"; transcript_name "Cpa6-201"; protein_id "ENSMUSP00000035435.7"; transcript_support_level "1"; mgi_id "MGI:3045348"; tag "basic"; ccdsid "CCDS14819.1"; havana_gene "OTTMUSG00000024232.1"; havana_transcript "OTTMUST00000059299.1";
chr1	HAVANA	CDS	10547250	10547354	.	-	.	gene_id "ENSMUSG00000042501.13"; transcript_id "ENSMUST00000035577.7"; exon_number "14"; exon_id "ENSMUSE00001213017.2"; gene_type "protein_coding"; gene_name "Cpa6"; transcript_type "protein_coding"; transcript_name "Cpa6-201"; protein_id "ENSMUSP00000035435.7"; transcript_support_level "1"; mgi_id "MGI:3045348"; tag "basic"; ccdsid "CCDS14819.1"; havana_gene "OTTMUSG00000024232.1"; havana_transcript "OTTMUST00000059299.1";
chr1	HAVANA	exon	10479482	10479592	.	-	.	gene_id "ENSMUSG00000042501.13"; transcript_id "ENSMUST00000035577.7"; exon_number "15"; exon_id "ENSMUSE00001237170.2"; gene_type "protein_coding"; gene_name "Cpa6"; transcript_type "protein_coding"; transcript_name "Cpa6-201"; protein_id "ENSMUSP00000035435.7"; transcript_support_level "1"; mgi_id "MGI:3045348"; tag "basic"; ccdsid "CCDS14819.1"; havana_gene "OTTMUSG00000024232.1"; havana_transcript "OTTMUST00000059299.1";
chr1	HAVANA	CDS	10479482	10479592	.	-	.	gene_id "ENSMUSG00000042501.13"; transcript_id "ENSMUST00000035577.7"; exon_number "16"; exon_id "ENSMUSE00001237170.2"; gene_type "protein_coding"; gene_name "Cpa6"; transcript_type "protein_coding"; transcript_name "Cpa6-201"; protein_id "ENSMUSP00000035435.7"; transcript_support_level "1"; mgi_id "MGI:3045348"; tag "basic"; ccdsid "CCDS14819.1"; havana_gene "OTTMUSG00000024232.1"; havana_transcript "OTTMUST00000059299.1";
chr1	HAVANA	exon	10478494	10478584	.	-	.	gene_id "ENSMUSG00000042501.13"; transcript_id "ENSMUST00000035577.7"; exon_number "17"; exon_id "ENSMUSE00001224884.2"; gene_type "protein_coding"; gene_name "Cpa6"; transcript_type "protein_coding"; transcript_name "Cpa6-201"; protein_id "ENSMUSP00000035435.7"; transcript_support_level "1"; mgi_id "MGI:3045348"; tag "basic"; ccdsid "CCDS14819.1"; havana_gene "OTTMUSG00000024232.1"; havana_transcript "OTTMUST00000059299.1";
chr1	HAVANA	CDS	10478494	10478584	.	-	.	gene_id "ENSMUSG00000042501.13"; transcript_id "ENSMUST00000035577.7"; exon_number "18"; exon_id "ENSMUSE00001224884.2"; gene_type "protein_coding"; gene_name "Cpa6"; transcript_type "protein_coding"; transcript_name "Cpa6-201"; protein_id "ENSMUSP00000035435.7"; transcript_support_level "1"; mgi_id "MGI:3045348"; tag "basic"; ccdsid "CCDS14819.1"; havana_gene "OTTMUSG00000024232.1"; havana_transcript "OTTMUST00000059299.1";
chr1	HAVANA	exon	10407492	10407694	.	-	.	gene_id "ENSMUSG00000042501.13"; transcript_id "ENSMUST00000035577.7"; exon_number "19"; exon_id "ENSMUSE00001235369.2"; gene_type "protein_coding"; gene_name "Cpa6"; transcript_type "protein_coding"; transcript_name "Cpa6-201"; protein_id "ENSMUSP00000035435.7"; transcript_support_level "1"; mgi_id "MGI:3045348"; tag "basic"; ccdsid "CCDS14819.1"; havana_gene "OTTMUSG00000024232.1"; havana_transcript "OTTMUST00000059299.1";
chr1	HAVANA	CDS	10407492	10407694	.	-	.	gene_id "ENSMUSG00000042501.13"; transcript_id "ENSMUST00000035577.7"; exon_number "20"; exon_id "ENSMUSE00001235369.2"; gene_type "protein_coding"; gene_name "Cpa6"; transcript_type "protein_coding"; transcript_name "Cpa6-201"; protein_id "ENSMUSP00000035435.7"; transcript_support_level "1"; mgi_id "MGI:3045348"; tag "basic"; ccdsid "CCDS14819.1"; havana_gene "OTTMUSG00000024232.1"; havana_transcript "OTTMUST00000059299.1";
chr1	HAVANA	exon	10399698	10399782	.	-	.	gene_id "ENSMUSG00000042501.13"; transcript_id "ENSMUST00000035577.7"; exon_number "21"; exon_id "ENSMUSE00001263838.2"; gene_type "protein_coding"; gene_name "Cpa6"; transcript_type "protein_coding"; transcript_name "Cpa6-201"; protein_id "ENSMUSP00000035435.7"; transcript_support_level "1"; mgi_id "MGI:3045348"; tag "basic"; ccdsid "CCDS14819.1"; havana_gene "OTTMUSG00000024232.1"; havana_transcript "OTTMUST00000059299.1";
chr1	HAVANA	CDS	10399698	10399782	.	-	.	gene_id "ENSMUSG00000042501.13"; transcript_id "ENSMUST00000035577.7"; exon_number "22"; exon_id "ENSMUSE00001263838.2"; gene_type "protein_coding"; gene_name "Cpa6"; transcript_type "protein_coding"; transcript_name "Cpa6-201"; protein_id "ENSMUSP00000035435.7"; transcript_support_level "1"; mgi_id "MGI:3045348"; tag "basic"; ccdsid "CCDS14819.1"; havana_gene "OTTMUSG00000024232.1"; havana_transcript "OTTMUST00000059299.1";
chr1	HAVANA	CDS	10395352	10395536	.	-	.	gene_id "ENSMUSG00000042501.13"; transcript_id "ENSMUST00000035577.7"; exon_number "23"; exon_id "162";
chr1	HAVANA	stop_codon	10395349	10395351	.	-	.	gene_id "ENSMUSG00000042501.13"; transcript_id "ENSMUST00000035577.7"; exon_number "24"; exon_id "163";
chr1	HAVANA	exon	10394952	10395536	.	-	.	gene_id "ENSMUSG00000042501.13"; transcript_id "ENSMUST00000035577.7"; exon_number "25"; exon_id "ENSMUSE00000357129.4"; gene_type "protein_coding"; gene_name "Cpa6"; transcript_type "protein_coding"; transcript_name "Cpa6-201"; protein_id "ENSMUSP00000035435.7"; transcript_support_level "1"; mgi_id "MGI:3045348"; tag "basic"; ccdsid "CCDS14819.1"; havana_gene "OTTMUSG00000024232.1"; havana_transcript "OTTMUST00000059299.1";
chr1	HAVANA	UTR	10394952	10395351	.	-	.	gene_id "ENSMUSG00000042501.13"; transcript_id "ENSMUST00000035577.7"; exon_number "26"; exon_id "164";
chr1	HAVANA	gene	11063686	11373905	.	+	.	gene_id "ENSMUSG00000048960.14"; transcripts "2"; gene_type "protein_coding"; gene_name "Prex2"; mgi_id "MGI:1923385"; havana_gene "OTTMUSG00000047927.1";
chr1	IsoQuant	transcript	11063686	11240271	.	+	.	gene_id "ENSMUSG00000048960.14"; transcript_id "transcript385.chr1.nic"; exons "24";
chr1	IsoQuant	exon	11063686	11064133	.	+	.	gene_id "ENSMUSG00000048960.14"; transcript_id "transcript385.chr1.nic"; exon_number "1"; exon_id "165";
chr1	IsoQuant	exon	11131550	11131621	.	+	.	gene_id "ENSMUSG00000048960.14"; transcript_id "transcript385.chr1.nic"; exon_number "2"; exon_id "ENSMUSE00000604639.2";
chr1	IsoQuant	exon	11136018	11136140	.	+	.	gene_id "ENSMUSG00000048960.14"; transcript_id "transcript385.chr1.nic"; exon_number "3"; exon_id "ENSMUSE00000604638.2";
chr1	IsoQuant	exon	11138235	11138339	.	+	.	gene_id "ENSMUSG00000048960.14"; transcript_id "transcript385.chr1.nic"; exon_number "4"; exon_id "ENSMUSE00000604637.2";
chr1	IsoQuant	exon	11150247	11150348	.	+	.	gene_id "ENSMUSG00000048960.14"; transcript_id "transcript385.chr1.nic"; exon_number "5"; exon_id "ENSMUSE00000604636.2";
chr1	IsoQuant	exon	11159941	11160102	.	+	.	gene_id "ENSMUSG00000048960.14"; transcript_id "transcript385.chr1.nic"; exon_number "6"; exon_id "ENSMUSE00000604635.2";
chr1	IsoQuant	exon	11168687	11168820	.	+	.	gene_id "ENSMUSG00000048960.14"; transcript_id "transcript385.chr1.nic"; exon_number "7"; exon_id "ENSMUSE00000372674.4";
chr1	IsoQuant	exon	11171288	11171391	.	+	.	gene_id "ENSMUSG00000048960.14"; transcript_id "transcript385.chr1.nic"; exon_number "8"; exon_id "ENSMUSE00001321450.2";
chr1	IsoQuant	exon	11177827	11177976	.	+	.	gene_id "ENSMUSG00000048960.14"; transcript_id "transcript385.chr1.nic"; exon_number "9"; exon_id "ENSMUSE00001319184.2";
chr1	IsoQuant	exon	11180506	11180650	.	+	.	gene_id "ENSMUSG00000048960.14"; transcript_id "transcript385.chr1.nic"; exon_number "10"; exon_id "ENSMUSE00001325149.2";
chr1	IsoQuant	exon	11182967	11183067	.	+	.	gene_id "ENSMUSG00000048960.14"; transcript_id "transcript385.chr1.nic"; exon_number "11"; exon_id "ENSMUSE00001325838.2";
chr1	IsoQuant	exon	11193345	11193448	.	+	.	gene_id "ENSMUSG00000048960.14"; transcript_id "transcript385.chr1.nic"; exon_number "12"; exon_id "ENSMUSE00001329544.2";
chr1	IsoQuant	exon	11194038	11194087	.	+	.	gene_id "ENSMUSG00000048960.14"; transcript_id "transcript385.chr1.nic"; exon_number "13"; exon_id "ENSMUSE00001322974.2";
chr1	IsoQuant	exon	11202562	11202637	.	+	.	gene_id "ENSMUSG00000048960.14"; transcript_id "transcript385.chr1.nic"; exon_number "14"; exon_id "ENSMUSE00001332863.2";
chr1	IsoQuant	exon	11206989	11207061	.	+	.	gene_id "ENSMUSG00000048960.14"; transcript_id "transcript385.chr1.nic"; exon_number "15"; exon_id "ENSMUSE00001325290.2";
chr1	IsoQuant	exon	11210180	11210322	.	+	.	gene_id "ENSMUSG00000048960.14"; transcript_id "transcript385.chr1.nic"; exon_number "16"; exon_id "ENSMUSE00001321185.2";
chr1	IsoQuant	exon	11210460	11210552	.	+	.	gene_id "ENSMUSG00000048960.14"; transcript_id "transcript385.chr1.nic"; exon_number "17"; exon_id "ENSMUSE00001327056.2";
chr1	IsoQuant	exon	11212873	11213021	.	+	.	gene_id "ENSMUSG00000048960.14"; transcript_id "transcript385.chr1.nic"; exon_number "18"; exon_id "ENSMUSE00001320656.2";
chr1	IsoQuant	exon	11220034	11220119	.	+	.	gene_id "ENSMUSG00000048960.14"; transcript_id "transcript385.chr1.nic"; exon_number "19"; exon_id "ENSMUSE00001318885.2";
chr1	IsoQuant	exon	11223767	11223903	.	+	.	gene_id "ENSMUSG00000048960.14"; transcript_id "transcript385.chr1.nic"; exon_number "20"; exon_id "ENSMUSE00001334341.2";
chr1	IsoQuant	exon	11226465	11226582	.	+	.	gene_id "ENSMUSG00000048960.14"; transcript_id "transcript385.chr1.nic"; exon_number "21"; exon_id "ENSMUSE00001323946.2";
chr1	IsoQuant	exon	11230320	11230504	.	+	.	gene_id "ENSMUSG00000048960.14"; transcript_id "transcript385.chr1.nic"; exon_number "22"; exon_id "ENSMUSE00000604634.2";
chr1	IsoQuant	exon	11232464	11232625	.	+	.	gene_id "ENSMUSG00000048960.14"; transcript_id "transcript385.chr1.nic"; exon_number "23"; exon_id "ENSMUSE00000604633.2";
chr1	IsoQuant	exon	11240077	11240271	.	+	.	gene_id "ENSMUSG00000048960.14"; transcript_id "transcript385.chr1.nic"; exon_number "24"; exon_id "166";
chr1	HAVANA	transcript	11063742	11066825	.	+	.	gene_id "ENSMUSG00000048960.14"; transcript_id "ENSMUST00000190935.2"; exons "1"; gene_type "protein_coding"; gene_name "Prex2"; transcript_type "retained_intron"; transcript_name "Prex2-208"; transcript_support_level "NA"; mgi_id "MGI:1923385"; havana_gene "OTTMUSG00000047927.1"; havana_transcript "OTTMUST00000123247.1";
chr1	HAVANA	exon	11063742	11066825	.	+	.	gene_id "ENSMUSG00000048960.14"; transcript_id "ENSMUST00000190935.2"; exon_number "1"; exon_id "ENSMUSE00001323408.2"; gene_type "protein_coding"; gene_name "Prex2"; transcript_type "retained_intron"; transcript_name "Prex2-208"; transcript_support_level "NA"; mgi_id "MGI:1923385"; havana_gene "OTTMUSG00000047927.1"; havana_transcript "OTTMUST00000123247.1";
chr1	HAVANA	gene	12762501	12931416	.	+	.	gene_id "ENSMUSG00000016918.16"; transcripts "2"; gene_type "protein_coding"; gene_name "Sulf1"; mgi_id "MGI:2138563"; havana_gene "OTTMUSG00000047995.1";
chr1	HAVANA	transcript	12762501	12931416	.	+	.	gene_id "ENSMUSG00000016918.16"; transcript_id "ENSMUST00000177608.8"; exons "22"; gene_type "protein_coding"; gene_name "Sulf1"; transcript_type "protein_coding"; transcript_name "Sulf1-202"; protein_id "ENSMUSP00000137523.2"; transcript_support_level "1"; mgi_id "MGI:2138563"; tag "basic"; ccdsid "CCDS14820.1"; havana_gene "OTTMUSG00000047995.1"; havana_transcript "OTTMUST00000123376.1";
chr1	HAVANA	UTR	12762501	12762908	.	+	.	gene_id "ENSMUSG00000016918.16"; transcript_id "ENSMUST00000177608.8"; exon_number "1"; exon_id "ENSMUSE00001332287.2"; gene_type "protein_coding"; gene_name "Sulf1"; transcript_type "protein_coding"; transcript_name "Sulf1-202"; protein_id "ENSMUSP00000137523.2"; transcript_support_level "1"; mgi_id "MGI:2138563"; tag "basic"; ccdsid "CCDS14820.1"; havana_gene "OTTMUSG00000047995.1"; havana_transcript "OTTMUST00000123376.1";
chr1	HAVANA	exon	12762501	12762908	.	+	.	gene_id "ENSMUSG00000016918.16"; transcript_id "ENSMUST00000177608.8"; exon_number "2"; exon_id "ENSMUSE00001332287.2"; gene_type "protein_coding"; gene_name "Sulf1"; transcript_type "protein_coding"; transcript_name "Sulf1-202"; protein_id "ENSMUSP00000137523.2"; transcript_support_level "1"; mgi_id "MGI:2138563"; tag "basic"; ccdsid "CCDS14820.1"; havana_gene "OTTMUSG00000047995.1"; havana_transcript "OTTMUST00000123376.1";
chr1	HAVANA	UTR	12798818	12798912	.	+	.	gene_id "ENSMUSG00000016918.16"; transcript_id "ENSMUST00000177608.8"; exon_number "3"; exon_id "ENSMUSE00000412216.5"; gene_type "protein_coding"; gene_name "Sulf1"; transcript_type "protein_coding"; transcript_name "Sulf1-202"; protein_id "ENSMUSP00000137523.2"; transcript_support_level "1"; mgi_id "MGI:2138563"; tag "basic"; ccdsid "CCDS14820.1"; havana_gene "OTTMUSG00000047995.1"; havana_transcript "OTTMUST00000123376.1";
chr1	HAVANA	exon	12798818	12798912	.	+	.	gene_id "ENSMUSG00000016918.16"; transcript_id "ENSMUST00000177608.8"; exon_number "4"; exon_id "ENSMUSE00000412216.5"; gene_type "protein_coding"; gene_name "Sulf1"; transcript_type "protein_coding"; transcript_name "Sulf1-202"; protein_id "ENSMUSP00000137523.2"; transcript_support_level "1"; mgi_id "MGI:2138563"; tag "basic"; ccdsid "CCDS14820.1"; havana_gene "OTTMUSG00000047995.1"; havana_transcript "OTTMUST00000123376.1";
chr1	HAVANA	UTR	12856303	12856375	.	+	.	gene_id "ENSMUSG00000016918.16"; transcript_id "ENSMUST00000177608.8"; exon_number "5"; exon_id "ENSMUSE00000360632.4"; gene_type "protein_coding"; gene_name "Sulf1"; transcript_type "protein_coding"; transcript_name "Sulf1-202"; protein_id "ENSMUSP00000137523.2"; transcript_support_level "1"; mgi_id "MGI:2138563"; tag "basic"; ccdsid "CCDS14820.1"; havana_gene "OTTMUSG00000047995.1"; havana_transcript "OTTMUST00000123376.1";
chr1	HAVANA	exon	12856303	12856375	.	+	.	gene_id "ENSMUSG00000016918.16"; transcript_id "ENSMUST00000177608.8"; exon_number "6"; exon_id "ENSMUSE00000360632.4"; gene_type "protein_coding"; gene_name "Sulf1"; transcript_type "protein_coding"; transcript_name "Sulf1-202"; protein_id "ENSMUSP00000137523.2"; transcript_support_level "1"; mgi_id "MGI:2138563"; tag "basic"; ccdsid "CCDS14820.1"; havana_gene "OTTMUSG00000047995.1"; havana_transcript "OTTMUST00000123376.1";
chr1	HAVANA	UTR	12856692	12856750	.	+	.	gene_id "ENSMUSG00000016918.16"; transcript_id "ENSMUST00000177608.8"; exon_number "7"; exon_id "167";
chr1	HAVANA	exon	12856692	12856922	.	+	.	gene_id "ENSMUSG00000016918.16"; transcript_id "ENSMUST00000177608.8"; exon_number "8"; exon_id "ENSMUSE00000630797.2"; gene_type "protein_coding"; gene_name "Sulf1"; transcript_type "protein_coding"; transcript_name "Sulf1-202"; protein_id "ENSMUSP00000137523.2"; transcript_support_level "1"; mgi_id "MGI:2138563"; tag "basic"; ccdsid "CCDS14820.1"; havana_gene "OTTMUSG00000047995.1"; havana_transcript "OTTMUST00000123376.1";
chr1	HAVANA	start_codon	12856751	12856753	.	+	.	gene_id "ENSMUSG00000016918.16"; transcript_id "ENSMUST00000177608.8"; exon_number "9"; exon_id "168";
chr1	HAVANA	CDS	12856751	12856922	.	+	.	gene_id "ENSMUSG00000016918.16"; transcript_id "ENSMUST00000177608.8"; exon_number "10"; exon_id "169";
chr1	HAVANA	CDS	12866990	12867229	.	+	.	gene_id "ENSMUSG00000016918.16"; transcript_id "ENSMUST00000177608.8"; exon_number "11"; exon_id "ENSMUSE00000630796.2"; gene_type "protein_coding"; gene_name "Sulf1"; transcript_type "protein_coding"; transcript_name "Sulf1-202"; protein_id "ENSMUSP00000137523.2"; transcript_support_level "1"; mgi_id "MGI:2138563"; tag "basic"; ccdsid "CCDS14820.1"; havana_gene "OTTMUSG00000047995.1"; havana_transcript "OTTMUST00000123376.1";
chr1	HAVANA	exon	12866990	12867229	.	+	.	gene_id "ENSMUSG00000016918.16"; transcript_id "ENSMUST00000177608.8"; exon_number "12"; exon_id "ENSMUSE00000630796.2"; gene_type "protein_coding"; gene_name "Sulf1"; transcript_type "protein_coding"; transcript_name "Sulf1-202"; protein_id "ENSMUSP00000137523.2"; transcript_support_level "1"; mgi_id "MGI:2138563"; tag "basic"; ccdsid "CCDS14820.1"; havana_gene "OTTMUSG00000047995.1"; havana_transcript "OTTMUST00000123376.1";
chr1	HAVANA	CDS	12875404	12875555	.	+	.	gene_id "ENSMUSG00000016918.16"; transcript_id "ENSMUST00000177608.8"; exon_number "13"; exon_id "ENSMUSE00000630795.2"; gene_type "protein_coding"; gene_name "Sulf1"; transcript_type "protein_coding"; transcript_name "Sulf1-202"; protein_id "ENSMUSP00000137523.2"; transcript_support_level "1"; mgi_id "MGI:2138563"; tag "basic"; ccdsid "CCDS14820.1"; havana_gene "OTTMUSG00000047995.1"; havana_transcript "OTTMUST00000123376.1";
chr1	HAVANA	exon	12875404	12875555	.	+	.	gene_id "ENSMUSG00000016918.16"; transcript_id "ENSMUST00000177608.8"; exon_number "14"; exon_id "ENSMUSE00000630795.2"; gene_type "protein_coding"; gene_name "Sulf1"; transcript_type "protein_coding"; transcript_name "Sulf1-202"; protein_id "ENSMUSP00000137523.2"; transcript_support_level "1"; mgi_id "MGI:2138563"; tag "basic"; ccdsid "CCDS14820.1"; havana_gene "OTTMUSG00000047995.1"; havana_transcript "OTTMUST00000123376.1";
chr1	HAVANA	CDS	12878078	12878247	.	+	.	gene_id "ENSMUSG00000016918.16"; transcript_id "ENSMUST00000177608.8"; exon_number "15"; exon_id "ENSMUSE00000630794.2"; gene_type "protein_coding"; gene_name "Sulf1"; transcript_type "protein_coding"; transcript_name "Sulf1-202"; protein_id "ENSMUSP00000137523.2"; transcript_support_level "1"; mgi_id "MGI:2138563"; tag "basic"; ccdsid "CCDS14820.1"; havana_gene "OTTMUSG00000047995.1"; havana_transcript "OTTMUST00000123376.1";
chr1	HAVANA	exon	12878078	12878247	.	+	.	gene_id "ENSMUSG00000016918.16"; transcript_id "ENSMUST00000177608.8"; exon_number "16"; exon_id "ENSMUSE00000630794.2"; gene_type "protein_coding"; gene_name "Sulf1"; transcript_type "protein_coding"; transcript_name "Sulf1-202"; protein_id "ENSMUSP00000137523.2"; transcript_support_level "1"; mgi_id "MGI:2138563"; tag "basic"; ccdsid "CCDS14820.1"; havana_gene "OTTMUSG00000047995.1"; havana_transcript "OTTMUST00000123376.1";
chr1	HAVANA	CDS	12887562	12887712	.	+	.	gene_id "ENSMUSG00000016918.16"; transcript_id "ENSMUST00000177608.8"; exon_number "17"; exon_id "ENSMUSE00000630793.2"; gene_type "protein_coding"; gene_name "Sulf1"; transcript_type "protein_coding"; transcript_name "Sulf1-202"; protein_id "ENSMUSP00000137523.2"; transcript_support_level "1"; mgi_id "MGI:2138563"; tag "basic"; ccdsid "CCDS14820.1"; havana_gene "OTTMUSG00000047995.1"; havana_transcript "OTTMUST00000123376.1";
chr1	HAVANA	exon	12887562	12887712	.	+	.	gene_id "ENSMUSG00000016918.16"; transcript_id "ENSMUST00000177608.8"; exon_number "18"; exon_id "ENSMUSE00000630793.2"; gene_type "protein_coding"; gene_name "Sulf1"; transcript_type "protein_coding"; transcript_name "Sulf1-202"; protein_id "ENSMUSP00000137523.2"; transcript_support_level "1"; mgi_id "MGI:2138563"; tag "basic"; ccdsid "CCDS14820.1"; havana_gene "OTTMUSG00000047995.1"; havana_transcript "OTTMUST00000123376.1";
chr1	HAVANA	CDS	12888602	12888777	.	+	.	gene_id "ENSMUSG00000016918.16"; transcript_id "ENSMUST00000177608.8"; exon_number "19"; exon_id "ENSMUSE00000630792.2"; gene_type "protein_coding"; gene_name "Sulf1"; transcript_type "protein_coding"; transcript_name "Sulf1-202"; protein_id "ENSMUSP00000137523.2"; transcript_support_level "1"; mgi_id "MGI:2138563"; tag "basic"; ccdsid "CCDS14820.1"; havana_gene "OTTMUSG00000047995.1"; havana_transcript "OTTMUST00000123376.1";
chr1	HAVANA	exon	12888602	12888777	.	+	.	gene_id "ENSMUSG00000016918.16"; transcript_id "ENSMUST00000177608.8"; exon_number "20"; exon_id "ENSMUSE00000630792.2"; gene_type "protein_coding"; gene_name "Sulf1"; transcript_type "protein_coding"; transcript_name "Sulf1-202"; protein_id "ENSMUSP00000137523.2"; transcript_support_level "1"; mgi_id "MGI:2138563"; tag "basic"; ccdsid "CCDS14820.1"; havana_gene "OTTMUSG00000047995.1"; havana_transcript "OTTMUST00000123376.1";
chr1	HAVANA	CDS	12890625	12890753	.	+	.	gene_id "ENSMUSG00000016918.16"; transcript_id "ENSMUST00000177608.8"; exon_number "21"; exon_id "ENSMUSE00000630791.2"; gene_type "protein_coding"; gene_name "Sulf1"; transcript_type "protein_coding"; transcript_name "Sulf1-202"; protein_id "ENSMUSP00000137523.2"; transcript_support_level "1"; mgi_id "MGI:2138563"; tag "basic"; ccdsid "CCDS14820.1"; havana_gene "OTTMUSG00000047995.1"; havana_transcript "OTTMUST00000123376.1";
chr1	HAVANA	exon	12890625	12890753	.	+	.	gene_id "ENSMUSG00000016918.16"; transcript_id "ENSMUST00000177608.8"; exon_number "22"; exon_id "ENSMUSE00000630791.2"; gene_type "protein_coding"; gene_name "Sulf1"; transcript_type "protein_coding"; transcript_name "Sulf1-202"; protein_id "ENSMUSP00000137523.2"; transcript_support_level "1"; mgi_id "MGI:2138563"; tag "basic"; ccdsid "CCDS14820.1"; havana_gene "OTTMUSG00000047995.1"; havana_transcript "OTTMUST00000123376.1";
chr1	HAVANA	CDS	12891019	12891075	.	+	.	gene_id "ENSMUSG00000016918.16"; transcript_id "ENSMUST00000177608.8"; exon_number "23"; exon_id "ENSMUSE00000630790.2"; gene_type "protein_coding"; gene_name "Sulf1"; transcript_type "protein_coding"; transcript_name "Sulf1-202"; protein_id "ENSMUSP00000137523.2"; transcript_support_level "1"; mgi_id "MGI:2138563"; tag "basic"; ccdsid "CCDS14820.1"; havana_gene "OTTMUSG00000047995.1"; havana_transcript "OTTMUST00000123376.1";
chr1	HAVANA	exon	12891019	12891075	.	+	.	gene_id "ENSMUSG00000016918.16"; transcript_id "ENSMUST00000177608.8"; exon_number "24"; exon_id "ENSMUSE00000630790.2"; gene_type "protein_coding"; gene_name "Sulf1"; transcript_type "protein_coding"; transcript_name "Sulf1-202"; protein_id "ENSMUSP00000137523.2"; transcript_support_level "1"; mgi_id "MGI:2138563"; tag "basic"; ccdsid "CCDS14820.1"; havana_gene "OTTMUSG00000047995.1"; havana_transcript "OTTMUST00000123376.1";
chr1	HAVANA	CDS	12892194	12892323	.	+	.	gene_id "ENSMUSG00000016918.16"; transcript_id "ENSMUST00000177608.8"; exon_number "25"; exon_id "ENSMUSE00000630789.2"; gene_type "protein_coding"; gene_name "Sulf1"; transcript_type "protein_coding"; transcript_name "Sulf1-202"; protein_id "ENSMUSP00000137523.2"; transcript_support_level "1"; mgi_id "MGI:2138563"; tag "basic"; ccdsid "CCDS14820.1"; havana_gene "OTTMUSG00000047995.1"; havana_transcript "OTTMUST00000123376.1";
chr1	HAVANA	exon	12892194	12892323	.	+	.	gene_id "ENSMUSG00000016918.16"; transcript_id "ENSMUST00000177608.8"; exon_number "26"; exon_id "ENSMUSE00000630789.2"; gene_type "protein_coding"; gene_name "Sulf1"; transcript_type "protein_coding"; transcript_name "Sulf1-202"; protein_id "ENSMUSP00000137523.2"; transcript_support_level "1"; mgi_id "MGI:2138563"; tag "basic"; ccdsid "CCDS14820.1"; havana_gene "OTTMUSG00000047995.1"; havana_transcript "OTTMUST00000123376.1";
chr1	HAVANA	CDS	12906337	12906553	.	+	.	gene_id "ENSMUSG00000016918.16"; transcript_id "ENSMUST00000177608.8"; exon_number "27"; exon_id "ENSMUSE00000630788.2"; gene_type "protein_coding"; gene_name "Sulf1"; transcript_type "protein_coding"; transcript_name "Sulf1-202"; protein_id "ENSMUSP00000137523.2"; transcript_support_level "1"; mgi_id "MGI:2138563"; tag "basic"; ccdsid "CCDS14820.1"; havana_gene "OTTMUSG00000047995.1"; havana_transcript "OTTMUST00000123376.1";
chr1	HAVANA	exon	12906337	12906553	.	+	.	gene_id "ENSMUSG00000016918.16"; transcript_id "ENSMUST00000177608.8"; exon_number "28"; exon_id "ENSMUSE00000630788.2"; gene_type "protein_coding"; gene_name "Sulf1"; transcript_type "protein_coding"; transcript_name "Sulf1-202"; protein_id "ENSMUSP00000137523.2"; transcript_support_level "1"; mgi_id "MGI:2138563"; tag "basic"; ccdsid "CCDS14820.1"; havana_gene "OTTMUSG00000047995.1"; havana_transcript "OTTMUST00000123376.1";
chr1	HAVANA	CDS	12908583	12908835	.	+	.	gene_id "ENSMUSG00000016918.16"; transcript_id "ENSMUST00000177608.8"; exon_number "29"; exon_id "ENSMUSE00001331620.2"; gene_type "protein_coding"; gene_name "Sulf1"; transcript_type "protein_coding"; transcript_name "Sulf1-202"; protein_id "ENSMUSP00000137523.2"; transcript_support_level "1"; mgi_id "MGI:2138563"; tag "basic"; ccdsid "CCDS14820.1"; havana_gene "OTTMUSG00000047995.1"; havana_transcript "OTTMUST00000123376.1";
chr1	HAVANA	exon	12908583	12908835	.	+	.	gene_id "ENSMUSG00000016918.16"; transcript_id "ENSMUST00000177608.8"; exon_number "30"; exon_id "ENSMUSE00001331620.2"; gene_type "protein_coding"; gene_name "Sulf1"; transcript_type "protein_coding"; transcript_name "Sulf1-202"; protein_id "ENSMUSP00000137523.2"; transcript_support_level "1"; mgi_id "MGI:2138563"; tag "basic"; ccdsid "CCDS14820.1"; havana_gene "OTTMUSG00000047995.1"; havana_transcript "OTTMUST00000123376.1";
chr1	HAVANA	CDS	12910053	12910149	.	+	.	gene_id "ENSMUSG00000016918.16"; transcript_id "ENSMUST00000177608.8"; exon_number "31"; exon_id "ENSMUSE00001324238.2"; gene_type "protein_coding"; gene_name "Sulf1"; transcript_type "protein_coding"; transcript_name "Sulf1-202"; protein_id "ENSMUSP00000137523.2"; transcript_support_level "1"; mgi_id "MGI:2138563"; tag "basic"; ccdsid "CCDS14820.1"; havana_gene "OTTMUSG00000047995.1"; havana_transcript "OTTMUST00000123376.1";
chr1	HAVANA	exon	12910053	12910149	.	+	.	gene_id "ENSMUSG00000016918.16"; transcript_id "ENSMUST00000177608.8"; exon_number "32"; exon_id "ENSMUSE00001324238.2"; gene_type "protein_coding"; gene_name "Sulf1"; transcript_type "protein_coding"; transcript_name "Sulf1-202"; protein_id "ENSMUSP00000137523.2"; transcript_support_level "1"; mgi_id "MGI:2138563"; tag "basic"; ccdsid "CCDS14820.1"; havana_gene "OTTMUSG00000047995.1"; havana_transcript "OTTMUST00000123376.1";
chr1	HAVANA	CDS	12910627	12910721	.	+	.	gene_id "ENSMUSG00000016918.16"; transcript_id "ENSMUST00000177608.8"; exon_number "33"; exon_id "ENSMUSE00001335271.2"; gene_type "protein_coding"; gene_name "Sulf1"; transcript_type "protein_coding"; transcript_name "Sulf1-202"; protein_id "ENSMUSP00000137523.2"; transcript_support_level "1"; mgi_id "MGI:2138563"; tag "basic"; ccdsid "CCDS14820.1"; havana_gene "OTTMUSG00000047995.1"; havana_transcript "OTTMUST00000123376.1";
chr1	HAVANA	exon	12910627	12910721	.	+	.	gene_id "ENSMUSG00000016918.16"; transcript_id "ENSMUST00000177608.8"; exon_number "34"; exon_id "ENSMUSE00001335271.2"; gene_type "protein_coding"; gene_name "Sulf1"; transcript_type "protein_coding"; transcript_name "Sulf1-202"; protein_id "ENSMUSP00000137523.2"; transcript_support_level "1"; mgi_id "MGI:2138563"; tag "basic"; ccdsid "CCDS14820.1"; havana_gene "OTTMUSG00000047995.1"; havana_transcript "OTTMUST00000123376.1";
chr1	HAVANA	CDS	12911667	12911732	.	+	.	gene_id "ENSMUSG00000016918.16"; transcript_id "ENSMUST00000177608.8"; exon_number "35"; exon_id "ENSMUSE00000630784.2"; gene_type "protein_coding"; gene_name "Sulf1"; transcript_type "protein_coding"; transcript_name "Sulf1-202"; protein_id "ENSMUSP00000137523.2"; transcript_support_level "1"; mgi_id "MGI:2138563"; tag "basic"; ccdsid "CCDS14820.1"; havana_gene "OTTMUSG00000047995.1"; havana_transcript "OTTMUST00000123376.1";
chr1	HAVANA	exon	12911667	12911732	.	+	.	gene_id "ENSMUSG00000016918.16"; transcript_id "ENSMUST00000177608.8"; exon_number "36"; exon_id "ENSMUSE00000630784.2"; gene_type "protein_coding"; gene_name "Sulf1"; transcript_type "protein_coding"; transcript_name "Sulf1-202"; protein_id "ENSMUSP00000137523.2"; transcript_support_level "1"; mgi_id "MGI:2138563"; tag "basic"; ccdsid "CCDS14820.1"; havana_gene "OTTMUSG00000047995.1"; havana_transcript "OTTMUST00000123376.1";
chr1	HAVANA	CDS	12912873	12913048	.	+	.	gene_id "ENSMUSG00000016918.16"; transcript_id "ENSMUST00000177608.8"; exon_number "37"; exon_id "ENSMUSE00000630783.2"; gene_type "protein_coding"; gene_name "Sulf1"; transcript_type "protein_coding"; transcript_name "Sulf1-202"; protein_id "ENSMUSP00000137523.2"; transcript_support_level "1"; mgi_id "MGI:2138563"; tag "basic"; ccdsid "CCDS14820.1"; havana_gene "OTTMUSG00000047995.1"; havana_transcript "OTTMUST00000123376.1";
chr1	HAVANA	exon	12912873	12913048	.	+	.	gene_id "ENSMUSG00000016918.16"; transcript_id "ENSMUST00000177608.8"; exon_number "38"; exon_id "ENSMUSE00000630783.2"; gene_type "protein_coding"; gene_name "Sulf1"; transcript_type "protein_coding"; transcript_name "Sulf1-202"; protein_id "ENSMUSP00000137523.2"; transcript_support_level "1"; mgi_id "MGI:2138563"; tag "basic"; ccdsid "CCDS14820.1"; havana_gene "OTTMUSG00000047995.1"; havana_transcript "OTTMUST00000123376.1";
chr1	HAVANA	CDS	12918319	12918461	.	+	.	gene_id "ENSMUSG00000016918.16"; transcript_id "ENSMUST00000177608.8"; exon_number "39"; exon_id "ENSMUSE00000630782.2"; gene_type "protein_coding"; gene_name "Sulf1"; transcript_type "protein_coding"; transcript_name "Sulf1-202"; protein_id "ENSMUSP00000137523.2"; transcript_support_level "1"; mgi_id "MGI:2138563"; tag "basic"; ccdsid "CCDS14820.1"; havana_gene "OTTMUSG00000047995.1"; havana_transcript "OTTMUST00000123376.1";
chr1	HAVANA	exon	12918319	12918461	.	+	.	gene_id "ENSMUSG00000016918.16"; transcript_id "ENSMUST00000177608.8"; exon_number "40"; exon_id "ENSMUSE00000630782.2"; gene_type "protein_coding"; gene_name "Sulf1"; transcript_type "protein_coding"; transcript_name "Sulf1-202"; protein_id "ENSMUSP00000137523.2"; transcript_support_level "1"; mgi_id "MGI:2138563"; tag "basic"; ccdsid "CCDS14820.1"; havana_gene "OTTMUSG00000047995.1"; havana_transcript "OTTMUST00000123376.1";
chr1	HAVANA	CDS	12918555	12918678	.	+	.	gene_id "ENSMUSG00000016918.16"; transcript_id "ENSMUST00000177608.8"; exon_number "41"; exon_id "ENSMUSE00000630781.2"; gene_type "protein_coding"; gene_name "Sulf1"; transcript_type "protein_coding"; transcript_name "Sulf1-202"; protein_id "ENSMUSP00000137523.2"; transcript_support_level "1"; mgi_id "MGI:2138563"; tag "basic"; ccdsid "CCDS14820.1"; havana_gene "OTTMUSG00000047995.1"; havana_transcript "OTTMUST00000123376.1";
chr1	HAVANA	exon	12918555	12918678	.	+	.	gene_id "ENSMUSG00000016918.16"; transcript_id "ENSMUST00000177608.8"; exon_number "42"; exon_id "ENSMUSE00000630781.2"; gene_type "protein_coding"; gene_name "Sulf1"; transcript_type "protein_coding"; transcript_name "Sulf1-202"; protein_id "ENSMUSP00000137523.2"; transcript_support_level "1"; mgi_id "MGI:2138563"; tag "basic"; ccdsid "CCDS14820.1"; havana_gene "OTTMUSG00000047995.1"; havana_transcript "OTTMUST00000123376.1";
chr1	HAVANA	CDS	12920984	12921017	.	+	.	gene_id "ENSMUSG00000016918.16"; transcript_id "ENSMUST00000177608.8"; exon_number "43"; exon_id "ENSMUSE00000630780.2"; gene_type "protein_coding"; gene_name "Sulf1"; transcript_type "protein_coding"; transcript_name "Sulf1-202"; protein_id "ENSMUSP00000137523.2"; transcript_support_level "1"; mgi_id "MGI:2138563"; tag "basic"; ccdsid "CCDS14820.1"; havana_gene "OTTMUSG00000047995.1"; havana_transcript "OTTMUST00000123376.1";
chr1	HAVANA	exon	12920984	12921017	.	+	.	gene_id "ENSMUSG00000016918.16"; transcript_id "ENSMUST00000177608.8"; exon_number "44"; exon_id "ENSMUSE00000630780.2"; gene_type "protein_coding"; gene_name "Sulf1"; transcript_type "protein_coding"; transcript_name "Sulf1-202"; protein_id "ENSMUSP00000137523.2"; transcript_support_level "1"; mgi_id "MGI:2138563"; tag "basic"; ccdsid "CCDS14820.1"; havana_gene "OTTMUSG00000047995.1"; havana_transcript "OTTMUST00000123376.1";
chr1	HAVANA	CDS	12929036	12929063	.	+	.	gene_id "ENSMUSG00000016918.16"; transcript_id "ENSMUST00000177608.8"; exon_number "45"; exon_id "170";
chr1	HAVANA	exon	12929036	12931416	.	+	.	gene_id "ENSMUSG00000016918.16"; transcript_id "ENSMUST00000177608.8"; exon_number "46"; exon_id "ENSMUSE00001331937.2"; gene_type "protein_coding"; gene_name "Sulf1"; transcript_type "protein_coding"; transcript_name "Sulf1-202"; protein_id "ENSMUSP00000137523.2"; transcript_support_level "1"; mgi_id "MGI:2138563"; tag "basic"; ccdsid "CCDS14820.1"; havana_gene "OTTMUSG00000047995.1"; havana_transcript "OTTMUST00000123376.1";
chr1	HAVANA	stop_codon	12929064	12929066	.	+	.	gene_id "ENSMUSG00000016918.16"; transcript_id "ENSMUST00000177608.8"; exon_number "47"; exon_id "171";
chr1	HAVANA	UTR	12929064	12931416	.	+	.	gene_id "ENSMUSG00000016918.16"; transcript_id "ENSMUST00000177608.8"; exon_number "48"; exon_id "172";
chr1	HAVANA	transcript	12762547	12930595	.	+	.	gene_id "ENSMUSG00000016918.16"; transcript_id "ENSMUST00000180062.8"; exons "21"; gene_type "protein_coding"; gene_name "Sulf1"; transcript_type "protein_coding"; transcript_name "Sulf1-203"; protein_id "ENSMUSP00000136014.2"; transcript_support_level "1"; mgi_id "MGI:2138563"; tag "alternative_5_UTR"; ccdsid "CCDS14820.1"; havana_gene "OTTMUSG00000047995.1"; havana_transcript "OTTMUST00000123377.1";
chr1	HAVANA	UTR	12762547	12762908	.	+	.	gene_id "ENSMUSG00000016918.16"; transcript_id "ENSMUST00000180062.8"; exon_number "1"; exon_id "ENSMUSE00000989151.3"; gene_type "protein_coding"; gene_name "Sulf1"; transcript_type "protein_coding"; transcript_name "Sulf1-203"; protein_id "ENSMUSP00000136014.2"; transcript_support_level "1"; mgi_id "MGI:2138563"; tag "alternative_5_UTR"; ccdsid "CCDS14820.1"; havana_gene "OTTMUSG00000047995.1"; havana_transcript "OTTMUST00000123377.1";
chr1	HAVANA	exon	12762547	12762908	.	+	.	gene_id "ENSMUSG00000016918.16"; transcript_id "ENSMUST00000180062.8"; exon_number "2"; exon_id "ENSMUSE00000989151.3"; gene_type "protein_coding"; gene_name "Sulf1"; transcript_type "protein_coding"; transcript_name "Sulf1-203"; protein_id "ENSMUSP00000136014.2"; transcript_support_level "1"; mgi_id "MGI:2138563"; tag "alternative_5_UTR"; ccdsid "CCDS14820.1"; havana_gene "OTTMUSG00000047995.1"; havana_transcript "OTTMUST00000123377.1";
chr1	HAVANA	UTR	12856303	12856375	.	+	.	gene_id "ENSMUSG00000016918.16"; transcript_id "ENSMUST00000180062.8"; exon_number "3"; exon_id "ENSMUSE00000360632.4"; gene_type "protein_coding"; gene_name "Sulf1"; transcript_type "protein_coding"; transcript_name "Sulf1-203"; protein_id "ENSMUSP00000136014.2"; transcript_support_level "1"; mgi_id "MGI:2138563"; tag "alternative_5_UTR"; ccdsid "CCDS14820.1"; havana_gene "OTTMUSG00000047995.1"; havana_transcript "OTTMUST00000123377.1";
chr1	HAVANA	exon	12856303	12856375	.	+	.	gene_id "ENSMUSG00000016918.16"; transcript_id "ENSMUST00000180062.8"; exon_number "4"; exon_id "ENSMUSE00000360632.4"; gene_type "protein_coding"; gene_name "Sulf1"; transcript_type "protein_coding"; transcript_name "Sulf1-203"; protein_id "ENSMUSP00000136014.2"; transcript_support_level "1"; mgi_id "MGI:2138563"; tag "alternative_5_UTR"; ccdsid "CCDS14820.1"; havana_gene "OTTMUSG00000047995.1"; havana_transcript "OTTMUST00000123377.1";
chr1	HAVANA	UTR	12856692	12856750	.	+	.	gene_id "ENSMUSG00000016918.16"; transcript_id "ENSMUST00000180062.8"; exon_number "5"; exon_id "chr1.167";
chr1	HAVANA	exon	12856692	12856922	.	+	.	gene_id "ENSMUSG00000016918.16"; transcript_id "ENSMUST00000180062.8"; exon_number "6"; exon_id "ENSMUSE00000630797.2"; gene_type "protein_coding"; gene_name "Sulf1"; transcript_type "protein_coding"; transcript_name "Sulf1-203"; protein_id "ENSMUSP00000136014.2"; transcript_support_level "1"; mgi_id "MGI:2138563"; tag "alternative_5_UTR"; ccdsid "CCDS14820.1"; havana_gene "OTTMUSG00000047995.1"; havana_transcript "OTTMUST00000123377.1";
chr1	HAVANA	start_codon	12856751	12856753	.	+	.	gene_id "ENSMUSG00000016918.16"; transcript_id "ENSMUST00000180062.8"; exon_number "7"; exon_id "chr1.168";
chr1	HAVANA	CDS	12856751	12856922	.	+	.	gene_id "ENSMUSG00000016918.16"; transcript_id "ENSMUST00000180062.8"; exon_number "8"; exon_id "chr1.169";
chr1	HAVANA	CDS	12866990	12867229	.	+	.	gene_id "ENSMUSG00000016918.16"; transcript_id "ENSMUST00000180062.8"; exon_number "9"; exon_id "ENSMUSE00000630796.2"; gene_type "protein_coding"; gene_name "Sulf1"; transcript_type "protein_coding"; transcript_name "Sulf1-203"; protein_id "ENSMUSP00000136014.2"; transcript_support_level "1"; mgi_id "MGI:2138563"; tag "alternative_5_UTR"; ccdsid "CCDS14820.1"; havana_gene "OTTMUSG00000047995.1"; havana_transcript "OTTMUST00000123377.1";
chr1	HAVANA	exon	12866990	12867229	.	+	.	gene_id "ENSMUSG00000016918.16"; transcript_id "ENSMUST00000180062.8"; exon_number "10"; exon_id "ENSMUSE00000630796.2"; gene_type "protein_coding"; gene_name "Sulf1"; transcript_type "protein_coding"; transcript_name "Sulf1-203"; protein_id "ENSMUSP00000136014.2"; transcript_support_level "1"; mgi_id "MGI:2138563"; tag "alternative_5_UTR"; ccdsid "CCDS14820.1"; havana_gene "OTTMUSG00000047995.1"; havana_transcript "OTTMUST00000123377.1";
chr1	HAVANA	CDS	12875404	12875555	.	+	.	gene_id "ENSMUSG00000016918.16"; transcript_id "ENSMUST00000180062.8"; exon_number "11"; exon_id "ENSMUSE00000630795.2"; gene_type "protein_coding"; gene_name "Sulf1"; transcript_type "protein_coding"; transcript_name "Sulf1-203"; protein_id "ENSMUSP00000136014.2"; transcript_support_level "1"; mgi_id "MGI:2138563"; tag "alternative_5_UTR"; ccdsid "CCDS14820.1"; havana_gene "OTTMUSG00000047995.1"; havana_transcript "OTTMUST00000123377.1";
chr1	HAVANA	exon	12875404	12875555	.	+	.	gene_id "ENSMUSG00000016918.16"; transcript_id "ENSMUST00000180062.8"; exon_number "12"; exon_id "ENSMUSE00000630795.2"; gene_type "protein_coding"; gene_name "Sulf1"; transcript_type "protein_coding"; transcript_name "Sulf1-203"; protein_id "ENSMUSP00000136014.2"; transcript_support_level "1"; mgi_id "MGI:2138563"; tag "alternative_5_UTR"; ccdsid "CCDS14820.1"; havana_gene "OTTMUSG00000047995.1"; havana_transcript "OTTMUST00000123377.1";
chr1	HAVANA	CDS	12878078	12878247	.	+	.	gene_id "ENSMUSG00000016918.16"; transcript_id "ENSMUST00000180062.8"; exon_number "13"; exon_id "ENSMUSE00000630794.2"; gene_type "protein_coding"; gene_name "Sulf1"; transcript_type "protein_coding"; transcript_name "Sulf1-203"; protein_id "ENSMUSP00000136014.2"; transcript_support_level "1"; mgi_id "MGI:2138563"; tag "alternative_5_UTR"; ccdsid "CCDS14820.1"; havana_gene "OTTMUSG00000047995.1"; havana_transcript "OTTMUST00000123377.1";
chr1	HAVANA	exon	12878078	12878247	.	+	.	gene_id "ENSMUSG00000016918.16"; transcript_id "ENSMUST00000180062.8"; exon_number "14"; exon_id "ENSMUSE00000630794.2"; gene_type "protein_coding"; gene_name "Sulf1"; transcript_type "protein_coding"; transcript_name "Sulf1-203"; protein_id "ENSMUSP00000136014.2"; transcript_support_level "1"; mgi_id "MGI:2138563"; tag "alternative_5_UTR"; ccdsid "CCDS14820.1"; havana_gene "OTTMUSG00000047995.1"; havana_transcript "OTTMUST00000123377.1";
chr1	HAVANA	CDS	12887562	12887712	.	+	.	gene_id "ENSMUSG00000016918.16"; transcript_id "ENSMUST00000180062.8"; exon_number "15"; exon_id "ENSMUSE00000630793.2"; gene_type "protein_coding"; gene_name "Sulf1"; transcript_type "protein_coding"; transcript_name "Sulf1-203"; protein_id "ENSMUSP00000136014.2"; transcript_support_level "1"; mgi_id "MGI:2138563"; tag "alternative_5_UTR"; ccdsid "CCDS14820.1"; havana_gene "OTTMUSG00000047995.1"; havana_transcript "OTTMUST00000123377.1";
chr1	HAVANA	exon	12887562	12887712	.	+	.	gene_id "ENSMUSG00000016918.16"; transcript_id "ENSMUST00000180062.8"; exon_number "16"; exon_id "ENSMUSE00000630793.2"; gene_type "protein_coding"; gene_name "Sulf1"; transcript_type "protein_coding"; transcript_name "Sulf1-203"; protein_id "ENSMUSP00000136014.2"; transcript_support_level "1"; mgi_id "MGI:2138563"; tag "alternative_5_UTR"; ccdsid "CCDS14820.1"; havana_gene "OTTMUSG00000047995.1"; havana_transcript "OTTMUST00000123377.1";
chr1	HAVANA	CDS	12888602	12888777	.	+	.	gene_id "ENSMUSG00000016918.16"; transcript_id "ENSMUST00000180062.8"; exon_number "17"; exon_id "ENSMUSE00000630792.2"; gene_type "protein_coding"; gene_name "Sulf1"; transcript_type "protein_coding"; transcript_name "Sulf1-203"; protein_id "ENSMUSP00000136014.2"; transcript_support_level "1"; mgi_id "MGI:2138563"; tag "alternative_5_UTR"; ccdsid "CCDS14820.1"; havana_gene "OTTMUSG00000047995.1"; havana_transcript "OTTMUST00000123377.1";
chr1	HAVANA	exon	12888602	12888777	.	+	.	gene_id "ENSMUSG00000016918.16"; transcript_id "ENSMUST00000180062.8"; exon_number "18"; exon_id "ENSMUSE00000630792.2"; gene_type "protein_coding"; gene_name "Sulf1"; transcript_type "protein_coding"; transcript_name "Sulf1-203"; protein_id "ENSMUSP00000136014.2"; transcript_support_level "1"; mgi_id "MGI:2138563"; tag "alternative_5_UTR"; ccdsid "CCDS14820.1"; havana_gene "OTTMUSG00000047995.1"; havana_transcript "OTTMUST00000123377.1";
chr1	HAVANA	CDS	12890625	12890753	.	+	.	gene_id "ENSMUSG00000016918.16"; transcript_id "ENSMUST00000180062.8"; exon_number "19"; exon_id "ENSMUSE00000630791.2"; gene_type "protein_coding"; gene_name "Sulf1"; transcript_type "protein_coding"; transcript_name "Sulf1-203"; protein_id "ENSMUSP00000136014.2"; transcript_support_level "1"; mgi_id "MGI:2138563"; tag "alternative_5_UTR"; ccdsid "CCDS14820.1"; havana_gene "OTTMUSG00000047995.1"; havana_transcript "OTTMUST00000123377.1";
chr1	HAVANA	exon	12890625	12890753	.	+	.	gene_id "ENSMUSG00000016918.16"; transcript_id "ENSMUST00000180062.8"; exon_number "20"; exon_id "ENSMUSE00000630791.2"; gene_type "protein_coding"; gene_name "Sulf1"; transcript_type "protein_coding"; transcript_name "Sulf1-203"; protein_id "ENSMUSP00000136014.2"; transcript_support_level "1"; mgi_id "MGI:2138563"; tag "alternative_5_UTR"; ccdsid "CCDS14820.1"; havana_gene "OTTMUSG00000047995.1"; havana_transcript "OTTMUST00000123377.1";
chr1	HAVANA	CDS	12891019	12891075	.	+	.	gene_id "ENSMUSG00000016918.16"; transcript_id "ENSMUST00000180062.8"; exon_number "21"; exon_id "ENSMUSE00000630790.2"; gene_type "protein_coding"; gene_name "Sulf1"; transcript_type "protein_coding"; transcript_name "Sulf1-203"; protein_id "ENSMUSP00000136014.2"; transcript_support_level "1"; mgi_id "MGI:2138563"; tag "alternative_5_UTR"; ccdsid "CCDS14820.1"; havana_gene "OTTMUSG00000047995.1"; havana_transcript "OTTMUST00000123377.1";
chr1	HAVANA	exon	12891019	12891075	.	+	.	gene_id "ENSMUSG00000016918.16"; transcript_id "ENSMUST00000180062.8"; exon_number "22"; exon_id "ENSMUSE00000630790.2"; gene_type "protein_coding"; gene_name "Sulf1"; transcript_type "protein_coding"; transcript_name "Sulf1-203"; protein_id "ENSMUSP00000136014.2"; transcript_support_level "1"; mgi_id "MGI:2138563"; tag "alternative_5_UTR"; ccdsid "CCDS14820.1"; havana_gene "OTTMUSG00000047995.1"; havana_transcript "OTTMUST00000123377.1";
chr1	HAVANA	CDS	12892194	12892323	.	+	.	gene_id "ENSMUSG00000016918.16"; transcript_id "ENSMUST00000180062.8"; exon_number "23"; exon_id "ENSMUSE00000630789.2"; gene_type "protein_coding"; gene_name "Sulf1"; transcript_type "protein_coding"; transcript_name "Sulf1-203"; protein_id "ENSMUSP00000136014.2"; transcript_support_level "1"; mgi_id "MGI:2138563"; tag "alternative_5_UTR"; ccdsid "CCDS14820.1"; havana_gene "OTTMUSG00000047995.1"; havana_transcript "OTTMUST00000123377.1";
chr1	HAVANA	exon	12892194	12892323	.	+	.	gene_id "ENSMUSG00000016918.16"; transcript_id "ENSMUST00000180062.8"; exon_number "24"; exon_id "ENSMUSE00000630789.2"; gene_type "protein_coding"; gene_name "Sulf1"; transcript_type "protein_coding"; transcript_name "Sulf1-203"; protein_id "ENSMUSP00000136014.2"; transcript_support_level "1"; mgi_id "MGI:2138563"; tag "alternative_5_UTR"; ccdsid "CCDS14820.1"; havana_gene "OTTMUSG00000047995.1"; havana_transcript "OTTMUST00000123377.1";
chr1	HAVANA	CDS	12906337	12906553	.	+	.	gene_id "ENSMUSG00000016918.16"; transcript_id "ENSMUST00000180062.8"; exon_number "25"; exon_id "ENSMUSE00000630788.2"; gene_type "protein_coding"; gene_name "Sulf1"; transcript_type "protein_coding"; transcript_name "Sulf1-203"; protein_id "ENSMUSP00000136014.2"; transcript_support_level "1"; mgi_id "MGI:2138563"; tag "alternative_5_UTR"; ccdsid "CCDS14820.1"; havana_gene "OTTMUSG00000047995.1"; havana_transcript "OTTMUST00000123377.1";
chr1	HAVANA	exon	12906337	12906553	.	+	.	gene_id "ENSMUSG00000016918.16"; transcript_id "ENSMUST00000180062.8"; exon_number "26"; exon_id "ENSMUSE00000630788.2"; gene_type "protein_coding"; gene_name "Sulf1"; transcript_type "protein_coding"; transcript_name "Sulf1-203"; protein_id "ENSMUSP00000136014.2"; transcript_support_level "1"; mgi_id "MGI:2138563"; tag "alternative_5_UTR"; ccdsid "CCDS14820.1"; havana_gene "OTTMUSG00000047995.1"; havana_transcript "OTTMUST00000123377.1";
chr1	HAVANA	CDS	12908583	12908835	.	+	.	gene_id "ENSMUSG00000016918.16"; transcript_id "ENSMUST00000180062.8"; exon_number "27"; exon_id "ENSMUSE00001331620.2"; gene_type "protein_coding"; gene_name "Sulf1"; transcript_type "protein_coding"; transcript_name "Sulf1-203"; protein_id "ENSMUSP00000136014.2"; transcript_support_level "1"; mgi_id "MGI:2138563"; tag "alternative_5_UTR"; ccdsid "CCDS14820.1"; havana_gene "OTTMUSG00000047995.1"; havana_transcript "OTTMUST00000123377.1";
chr1	HAVANA	exon	12908583	12908835	.	+	.	gene_id "ENSMUSG00000016918.16"; transcript_id "ENSMUST00000180062.8"; exon_number "28"; exon_id "ENSMUSE00001331620.2"; gene_type "protein_coding"; gene_name "Sulf1"; transcript_type "protein_coding"; transcript_name "Sulf1-203"; protein_id "ENSMUSP00000136014.2"; transcript_support_level "1"; mgi_id "MGI:2138563"; tag "alternative_5_UTR"; ccdsid "CCDS14820.1"; havana_gene "OTTMUSG00000047995.1"; havana_transcript "OTTMUST00000123377.1";
chr1	HAVANA	CDS	12910053	12910149	.	+	.	gene_id "ENSMUSG00000016918.16"; transcript_id "ENSMUST00000180062.8"; exon_number "29"; exon_id "ENSMUSE00001324238.2"; gene_type "protein_coding"; gene_name "Sulf1"; transcript_type "protein_coding"; transcript_name "Sulf1-203"; protein_id "ENSMUSP00000136014.2"; transcript_support_level "1"; mgi_id "MGI:2138563"; tag "alternative_5_UTR"; ccdsid "CCDS14820.1"; havana_gene "OTTMUSG00000047995.1"; havana_transcript "OTTMUST00000123377.1";
chr1	HAVANA	exon	12910053	12910149	.	+	.	gene_id "ENSMUSG00000016918.16"; transcript_id "ENSMUST00000180062.8"; exon_number "30"; exon_id "ENSMUSE00001324238.2"; gene_type "protein_coding"; gene_name "Sulf1"; transcript_type "protein_coding"; transcript_name "Sulf1-203"; protein_id "ENSMUSP00000136014.2"; transcript_support_level "1"; mgi_id "MGI:2138563"; tag "alternative_5_UTR"; ccdsid "CCDS14820.1"; havana_gene "OTTMUSG00000047995.1"; havana_transcript "OTTMUST00000123377.1";
chr1	HAVANA	CDS	12910627	12910721	.	+	.	gene_id "ENSMUSG00000016918.16"; transcript_id "ENSMUST00000180062.8"; exon_number "31"; exon_id "ENSMUSE00001335271.2"; gene_type "protein_coding"; gene_name "Sulf1"; transcript_type "protein_coding"; transcript_name "Sulf1-203"; protein_id "ENSMUSP00000136014.2"; transcript_support_level "1"; mgi_id "MGI:2138563"; tag "alternative_5_UTR"; ccdsid "CCDS14820.1"; havana_gene "OTTMUSG00000047995.1"; havana_transcript "OTTMUST00000123377.1";
chr1	HAVANA	exon	12910627	12910721	.	+	.	gene_id "ENSMUSG00000016918.16"; transcript_id "ENSMUST00000180062.8"; exon_number "32"; exon_id "ENSMUSE00001335271.2"; gene_type "protein_coding"; gene_name "Sulf1"; transcript_type "protein_coding"; transcript_name "Sulf1-203"; protein_id "ENSMUSP00000136014.2"; transcript_support_level "1"; mgi_id "MGI:2138563"; tag "alternative_5_UTR"; ccdsid "CCDS14820.1"; havana_gene "OTTMUSG00000047995.1"; havana_transcript "OTTMUST00000123377.1";
chr1	HAVANA	CDS	12911667	12911732	.	+	.	gene_id "ENSMUSG00000016918.16"; transcript_id "ENSMUST00000180062.8"; exon_number "33"; exon_id "ENSMUSE00000630784.2"; gene_type "protein_coding"; gene_name "Sulf1"; transcript_type "protein_coding"; transcript_name "Sulf1-203"; protein_id "ENSMUSP00000136014.2"; transcript_support_level "1"; mgi_id "MGI:2138563"; tag "alternative_5_UTR"; ccdsid "CCDS14820.1"; havana_gene "OTTMUSG00000047995.1"; havana_transcript "OTTMUST00000123377.1";
chr1	HAVANA	exon	12911667	12911732	.	+	.	gene_id "ENSMUSG00000016918.16"; transcript_id "ENSMUST00000180062.8"; exon_number "34"; exon_id "ENSMUSE00000630784.2"; gene_type "protein_coding"; gene_name "Sulf1"; transcript_type "protein_coding"; transcript_name "Sulf1-203"; protein_id "ENSMUSP00000136014.2"; transcript_support_level "1"; mgi_id "MGI:2138563"; tag "alternative_5_UTR"; ccdsid "CCDS14820.1"; havana_gene "OTTMUSG00000047995.1"; havana_transcript "OTTMUST00000123377.1";
chr1	HAVANA	CDS	12912873	12913048	.	+	.	gene_id "ENSMUSG00000016918.16"; transcript_id "ENSMUST00000180062.8"; exon_number "35"; exon_id "ENSMUSE00000630783.2"; gene_type "protein_coding"; gene_name "Sulf1"; transcript_type "protein_coding"; transcript_name "Sulf1-203"; protein_id "ENSMUSP00000136014.2"; transcript_support_level "1"; mgi_id "MGI:2138563"; tag "alternative_5_UTR"; ccdsid "CCDS14820.1"; havana_gene "OTTMUSG00000047995.1"; havana_transcript "OTTMUST00000123377.1";
chr1	HAVANA	exon	12912873	12913048	.	+	.	gene_id "ENSMUSG00000016918.16"; transcript_id "ENSMUST00000180062.8"; exon_number "36"; exon_id "ENSMUSE00000630783.2"; gene_type "protein_coding"; gene_name "Sulf1"; transcript_type "protein_coding"; transcript_name "Sulf1-203"; protein_id "ENSMUSP00000136014.2"; transcript_support_level "1"; mgi_id "MGI:2138563"; tag "alternative_5_UTR"; ccdsid "CCDS14820.1"; havana_gene "OTTMUSG00000047995.1"; havana_transcript "OTTMUST00000123377.1";
chr1	HAVANA	CDS	12918319	12918461	.	+	.	gene_id "ENSMUSG00000016918.16"; transcript_id "ENSMUST00000180062.8"; exon_number "37"; exon_id "ENSMUSE00000630782.2"; gene_type "protein_coding"; gene_name "Sulf1"; transcript_type "protein_coding"; transcript_name "Sulf1-203"; protein_id "ENSMUSP00000136014.2"; transcript_support_level "1"; mgi_id "MGI:2138563"; tag "alternative_5_UTR"; ccdsid "CCDS14820.1"; havana_gene "OTTMUSG00000047995.1"; havana_transcript "OTTMUST00000123377.1";
chr1	HAVANA	exon	12918319	12918461	.	+	.	gene_id "ENSMUSG00000016918.16"; transcript_id "ENSMUST00000180062.8"; exon_number "38"; exon_id "ENSMUSE00000630782.2"; gene_type "protein_coding"; gene_name "Sulf1"; transcript_type "protein_coding"; transcript_name "Sulf1-203"; protein_id "ENSMUSP00000136014.2"; transcript_support_level "1"; mgi_id "MGI:2138563"; tag "alternative_5_UTR"; ccdsid "CCDS14820.1"; havana_gene "OTTMUSG00000047995.1"; havana_transcript "OTTMUST00000123377.1";
chr1	HAVANA	CDS	12918555	12918678	.	+	.	gene_id "ENSMUSG00000016918.16"; transcript_id "ENSMUST00000180062.8"; exon_number "39"; exon_id "ENSMUSE00000630781.2"; gene_type "protein_coding"; gene_name "Sulf1"; transcript_type "protein_coding"; transcript_name "Sulf1-203"; protein_id "ENSMUSP00000136014.2"; transcript_support_level "1"; mgi_id "MGI:2138563"; tag "alternative_5_UTR"; ccdsid "CCDS14820.1"; havana_gene "OTTMUSG00000047995.1"; havana_transcript "OTTMUST00000123377.1";
chr1	HAVANA	exon	12918555	12918678	.	+	.	gene_id "ENSMUSG00000016918.16"; transcript_id "ENSMUST00000180062.8"; exon_number "40"; exon_id "ENSMUSE00000630781.2"; gene_type "protein_coding"; gene_name "Sulf1"; transcript_type "protein_coding"; transcript_name "Sulf1-203"; protein_id "ENSMUSP00000136014.2"; transcript_support_level "1"; mgi_id "MGI:2138563"; tag "alternative_5_UTR"; ccdsid "CCDS14820.1"; havana_gene "OTTMUSG00000047995.1"; havana_transcript "OTTMUST00000123377.1";
chr1	HAVANA	CDS	12920984	12921017	.	+	.	gene_id "ENSMUSG00000016918.16"; transcript_id "ENSMUST00000180062.8"; exon_number "41"; exon_id "ENSMUSE00000630780.2"; gene_type "protein_coding"; gene_name "Sulf1"; transcript_type "protein_coding"; transcript_name "Sulf1-203"; protein_id "ENSMUSP00000136014.2"; transcript_support_level "1"; mgi_id "MGI:2138563"; tag "alternative_5_UTR"; ccdsid "CCDS14820.1"; havana_gene "OTTMUSG00000047995.1"; havana_transcript "OTTMUST00000123377.1";
chr1	HAVANA	exon	12920984	12921017	.	+	.	gene_id "ENSMUSG00000016918.16"; transcript_id "ENSMUST00000180062.8"; exon_number "42"; exon_id "ENSMUSE00000630780.2"; gene_type "protein_coding"; gene_name "Sulf1"; transcript_type "protein_coding"; transcript_name "Sulf1-203"; protein_id "ENSMUSP00000136014.2"; transcript_support_level "1"; mgi_id "MGI:2138563"; tag "alternative_5_UTR"; ccdsid "CCDS14820.1"; havana_gene "OTTMUSG00000047995.1"; havana_transcript "OTTMUST00000123377.1";
chr1	HAVANA	CDS	12929036	12929063	.	+	.	gene_id "ENSMUSG00000016918.16"; transcript_id "ENSMUST00000180062.8"; exon_number "43"; exon_id "chr1.170";
chr1	HAVANA	exon	12929036	12930595	.	+	.	gene_id "ENSMUSG00000016918.16"; transcript_id "ENSMUST00000180062.8"; exon_number "44"; exon_id "ENSMUSE00000553316.4"; gene_type "protein_coding"; gene_name "Sulf1"; transcript_type "protein_coding"; transcript_name "Sulf1-203"; protein_id "ENSMUSP00000136014.2"; transcript_support_level "1"; mgi_id "MGI:2138563"; tag "alternative_5_UTR"; ccdsid "CCDS14820.1"; havana_gene "OTTMUSG00000047995.1"; havana_transcript "OTTMUST00000123377.1";
chr1	HAVANA	stop_codon	12929064	12929066	.	+	.	gene_id "ENSMUSG00000016918.16"; transcript_id "ENSMUST00000180062.8"; exon_number "45"; exon_id "chr1.171";
chr1	HAVANA	UTR	12929064	12930595	.	+	.	gene_id "ENSMUSG00000016918.16"; transcript_id "ENSMUST00000180062.8"; exon_number "46"; exon_id "173";
chr1	IsoQuant	gene	12874002	12876328	.	+	.	gene_id "novel_gene_chr1_433"; transcripts "1";
chr1	IsoQuant	transcript	12874002	12876328	.	+	.	gene_id "novel_gene_chr1_433"; transcript_id "transcript432.chr1.nnic"; exons "1";
chr1	IsoQuant	exon	12874002	12876328	.	+	.	gene_id "novel_gene_chr1_433"; transcript_id "transcript432.chr1.nnic"; exon_number "1"; exon_id "174";
chr1	IsoQuant	gene	12879544	12882596	.	+	.	gene_id "novel_gene_chr1_431"; transcripts "1";
chr1	IsoQuant	transcript	12879544	12882596	.	+	.	gene_id "novel_gene_chr1_431"; transcript_id "transcript430.chr1.nnic"; exons "1";
chr1	IsoQuant	exon	12879544	12882596	.	+	.	gene_id "novel_gene_chr1_431"; transcript_id "transcript430.chr1.nnic"; exon_number "1"; exon_id "175";
chr1	HAVANA	gene	12936773	13063031	.	-	.	gene_id "ENSMUSG00000025938.17"; transcripts "4"; gene_type "protein_coding"; gene_name "Slco5a1"; mgi_id "MGI:2443431"; havana_gene "OTTMUSG00000022327.1";
chr1	IsoQuant	transcript	12936776	13061411	.	-	.	gene_id "ENSMUSG00000025938.17"; transcript_id "transcript438.chr1.nnic"; exons "8";
chr1	IsoQuant	exon	13059804	13061411	.	-	.	gene_id "ENSMUSG00000025938.17"; transcript_id "transcript438.chr1.nnic"; exon_number "1"; exon_id "176";
chr1	IsoQuant	exon	13014204	13014336	.	-	.	gene_id "ENSMUSG00000025938.17"; transcript_id "transcript438.chr1.nnic"; exon_number "2"; exon_id "ENSMUSE00001327733.2";
chr1	IsoQuant	exon	13009213	13009424	.	-	.	gene_id "ENSMUSG00000025938.17"; transcript_id "transcript438.chr1.nnic"; exon_number "3"; exon_id "ENSMUSE00001322139.2";
chr1	IsoQuant	exon	12964651	12964849	.	-	.	gene_id "ENSMUSG00000025938.17"; transcript_id "transcript438.chr1.nnic"; exon_number "4"; exon_id "ENSMUSE00001333616.2";
chr1	IsoQuant	exon	12951517	12951676	.	-	.	gene_id "ENSMUSG00000025938.17"; transcript_id "transcript438.chr1.nnic"; exon_number "5"; exon_id "ENSMUSE00000702743.2";
chr1	IsoQuant	exon	12949362	12949603	.	-	.	gene_id "ENSMUSG00000025938.17"; transcript_id "transcript438.chr1.nnic"; exon_number "6"; exon_id "ENSMUSE00000702742.2";
chr1	IsoQuant	exon	12946534	12946598	.	-	.	gene_id "ENSMUSG00000025938.17"; transcript_id "transcript438.chr1.nnic"; exon_number "7"; exon_id "ENSMUSE00000702741.2";
chr1	IsoQuant	exon	12936776	12942552	.	-	.	gene_id "ENSMUSG00000025938.17"; transcript_id "transcript438.chr1.nnic"; exon_number "8"; exon_id "ENSMUSE00001325891.2";
chr1	IsoQuant	transcript	13009322	13063031	.	-	.	gene_id "ENSMUSG00000025938.17"; transcript_id "transcript446.chr1.nic"; exons "4";
chr1	IsoQuant	exon	13062752	13063031	.	-	.	gene_id "ENSMUSG00000025938.17"; transcript_id "transcript446.chr1.nic"; exon_number "1"; exon_id "177";
chr1	IsoQuant	exon	13059804	13061187	.	-	.	gene_id "ENSMUSG00000025938.17"; transcript_id "transcript446.chr1.nic"; exon_number "2"; exon_id "ENSMUSE00001330617.2";
chr1	IsoQuant	exon	13014204	13014336	.	-	.	gene_id "ENSMUSG00000025938.17"; transcript_id "transcript446.chr1.nic"; exon_number "3"; exon_id "ENSMUSE00001327733.2";
chr1	IsoQuant	exon	13009322	13009424	.	-	.	gene_id "ENSMUSG00000025938.17"; transcript_id "transcript446.chr1.nic"; exon_number "4"; exon_id "178";
chr1	IsoQuant	transcript	13009763	13061411	.	-	.	gene_id "ENSMUSG00000025938.17"; transcript_id "transcript451.chr1.nic"; exons "2";
chr1	IsoQuant	exon	13059804	13061411	.	-	.	gene_id "ENSMUSG00000025938.17"; transcript_id "transcript451.chr1.nic"; exon_number "1"; exon_id "chr1.176";
chr1	IsoQuant	exon	13009763	13014336	.	-	.	gene_id "ENSMUSG00000025938.17"; transcript_id "transcript451.chr1.nic"; exon_number "2"; exon_id "179";
chr1	ENSEMBL	transcript	12936776	13061359	.	-	.	gene_id "ENSMUSG00000025938.17"; transcript_id "ENSMUST00000115403.9"; exons "9"; gene_type "protein_coding"; gene_name "Slco5a1"; transcript_type "protein_coding"; transcript_name "Slco5a1-202"; protein_id "ENSMUSP00000111062.3"; transcript_support_level "5"; mgi_id "MGI:2443431"; tag "basic"; ccdsid "CCDS14821.2"; havana_gene "OTTMUSG00000022327.1";
chr1	ENSEMBL	UTR	13060720	13061359	.	-	.	gene_id "ENSMUSG00000025938.17"; transcript_id "ENSMUST00000115403.9"; exon_number "1"; exon_id "180";
chr1	ENSEMBL	start_codon	13060717	13060719	.	-	.	gene_id "ENSMUSG00000025938.17"; transcript_id "ENSMUST00000115403.9"; exon_number "2"; exon_id "181";
chr1	ENSEMBL	exon	13059804	13061359	.	-	.	gene_id "ENSMUSG00000025938.17"; transcript_id "ENSMUST00000115403.9"; exon_number "3"; exon_id "ENSMUSE00001062918.2"; gene_type "protein_coding"; gene_name "Slco5a1"; transcript_type "protein_coding"; transcript_name "Slco5a1-202"; protein_id "ENSMUSP00000111062.3"; transcript_support_level "5"; mgi_id "MGI:2443431"; tag "basic"; ccdsid "CCDS14821.2"; havana_gene "OTTMUSG00000022327.1";
chr1	ENSEMBL	CDS	13059804	13060719	.	-	.	gene_id "ENSMUSG00000025938.17"; transcript_id "ENSMUST00000115403.9"; exon_number "4"; exon_id "182";
chr1	ENSEMBL	exon	13014204	13014336	.	-	.	gene_id "ENSMUSG00000025938.17"; transcript_id "ENSMUST00000115403.9"; exon_number "5"; exon_id "ENSMUSE00001327733.2"; gene_type "protein_coding"; gene_name "Slco5a1"; transcript_type "protein_coding"; transcript_name "Slco5a1-202"; protein_id "ENSMUSP00000111062.3"; transcript_support_level "5"; mgi_id "MGI:2443431"; tag "basic"; ccdsid "CCDS14821.2"; havana_gene "OTTMUSG00000022327.1";
chr1	ENSEMBL	CDS	13014204	13014336	.	-	.	gene_id "ENSMUSG00000025938.17"; transcript_id "ENSMUST00000115403.9"; exon_number "6"; exon_id "ENSMUSE00001327733.2"; gene_type "protein_coding"; gene_name "Slco5a1"; transcript_type "protein_coding"; transcript_name "Slco5a1-202"; protein_id "ENSMUSP00000111062.3"; transcript_support_level "5"; mgi_id "MGI:2443431"; tag "basic"; ccdsid "CCDS14821.2"; havana_gene "OTTMUSG00000022327.1";
chr1	ENSEMBL	exon	13009213	13009424	.	-	.	gene_id "ENSMUSG00000025938.17"; transcript_id "ENSMUST00000115403.9"; exon_number "7"; exon_id "ENSMUSE00001322139.2"; gene_type "protein_coding"; gene_name "Slco5a1"; transcript_type "protein_coding"; transcript_name "Slco5a1-202"; protein_id "ENSMUSP00000111062.3"; transcript_support_level "5"; mgi_id "MGI:2443431"; tag "basic"; ccdsid "CCDS14821.2"; havana_gene "OTTMUSG00000022327.1";
chr1	ENSEMBL	CDS	13009213	13009424	.	-	.	gene_id "ENSMUSG00000025938.17"; transcript_id "ENSMUST00000115403.9"; exon_number "8"; exon_id "ENSMUSE00001322139.2"; gene_type "protein_coding"; gene_name "Slco5a1"; transcript_type "protein_coding"; transcript_name "Slco5a1-202"; protein_id "ENSMUSP00000111062.3"; transcript_support_level "5"; mgi_id "MGI:2443431"; tag "basic"; ccdsid "CCDS14821.2"; havana_gene "OTTMUSG00000022327.1";
chr1	ENSEMBL	exon	12991262	12991426	.	-	.	gene_id "ENSMUSG00000025938.17"; transcript_id "ENSMUST00000115403.9"; exon_number "9"; exon_id "ENSMUSE00001289643.2"; gene_type "protein_coding"; gene_name "Slco5a1"; transcript_type "protein_coding"; transcript_name "Slco5a1-202"; protein_id "ENSMUSP00000111062.3"; transcript_support_level "5"; mgi_id "MGI:2443431"; tag "basic"; ccdsid "CCDS14821.2"; havana_gene "OTTMUSG00000022327.1";
chr1	ENSEMBL	CDS	12991262	12991426	.	-	.	gene_id "ENSMUSG00000025938.17"; transcript_id "ENSMUST00000115403.9"; exon_number "10"; exon_id "ENSMUSE00001289643.2"; gene_type "protein_coding"; gene_name "Slco5a1"; transcript_type "protein_coding"; transcript_name "Slco5a1-202"; protein_id "ENSMUSP00000111062.3"; transcript_support_level "5"; mgi_id "MGI:2443431"; tag "basic"; ccdsid "CCDS14821.2"; havana_gene "OTTMUSG00000022327.1";
chr1	ENSEMBL	exon	12964651	12964849	.	-	.	gene_id "ENSMUSG00000025938.17"; transcript_id "ENSMUST00000115403.9"; exon_number "11"; exon_id "ENSMUSE00001333616.2"; gene_type "protein_coding"; gene_name "Slco5a1"; transcript_type "protein_coding"; transcript_name "Slco5a1-202"; protein_id "ENSMUSP00000111062.3"; transcript_support_level "5"; mgi_id "MGI:2443431"; tag "basic"; ccdsid "CCDS14821.2"; havana_gene "OTTMUSG00000022327.1";
chr1	ENSEMBL	CDS	12964651	12964849	.	-	.	gene_id "ENSMUSG00000025938.17"; transcript_id "ENSMUST00000115403.9"; exon_number "12"; exon_id "ENSMUSE00001333616.2"; gene_type "protein_coding"; gene_name "Slco5a1"; transcript_type "protein_coding"; transcript_name "Slco5a1-202"; protein_id "ENSMUSP00000111062.3"; transcript_support_level "5"; mgi_id "MGI:2443431"; tag "basic"; ccdsid "CCDS14821.2"; havana_gene "OTTMUSG00000022327.1";
chr1	ENSEMBL	exon	12951517	12951676	.	-	.	gene_id "ENSMUSG00000025938.17"; transcript_id "ENSMUST00000115403.9"; exon_number "13"; exon_id "ENSMUSE00000702743.2"; gene_type "protein_coding"; gene_name "Slco5a1"; transcript_type "protein_coding"; transcript_name "Slco5a1-202"; protein_id "ENSMUSP00000111062.3"; transcript_support_level "5"; mgi_id "MGI:2443431"; tag "basic"; ccdsid "CCDS14821.2"; havana_gene "OTTMUSG00000022327.1";
chr1	ENSEMBL	CDS	12951517	12951676	.	-	.	gene_id "ENSMUSG00000025938.17"; transcript_id "ENSMUST00000115403.9"; exon_number "14"; exon_id "ENSMUSE00000702743.2"; gene_type "protein_coding"; gene_name "Slco5a1"; transcript_type "protein_coding"; transcript_name "Slco5a1-202"; protein_id "ENSMUSP00000111062.3"; transcript_support_level "5"; mgi_id "MGI:2443431"; tag "basic"; ccdsid "CCDS14821.2"; havana_gene "OTTMUSG00000022327.1";
chr1	ENSEMBL	exon	12949362	12949603	.	-	.	gene_id "ENSMUSG00000025938.17"; transcript_id "ENSMUST00000115403.9"; exon_number "15"; exon_id "ENSMUSE00000702742.2"; gene_type "protein_coding"; gene_name "Slco5a1"; transcript_type "protein_coding"; transcript_name "Slco5a1-202"; protein_id "ENSMUSP00000111062.3"; transcript_support_level "5"; mgi_id "MGI:2443431"; tag "basic"; ccdsid "CCDS14821.2"; havana_gene "OTTMUSG00000022327.1";
chr1	ENSEMBL	CDS	12949362	12949603	.	-	.	gene_id "ENSMUSG00000025938.17"; transcript_id "ENSMUST00000115403.9"; exon_number "16"; exon_id "ENSMUSE00000702742.2"; gene_type "protein_coding"; gene_name "Slco5a1"; transcript_type "protein_coding"; transcript_name "Slco5a1-202"; protein_id "ENSMUSP00000111062.3"; transcript_support_level "5"; mgi_id "MGI:2443431"; tag "basic"; ccdsid "CCDS14821.2"; havana_gene "OTTMUSG00000022327.1";
chr1	ENSEMBL	exon	12946534	12946598	.	-	.	gene_id "ENSMUSG00000025938.17"; transcript_id "ENSMUST00000115403.9"; exon_number "17"; exon_id "ENSMUSE00000702741.2"; gene_type "protein_coding"; gene_name "Slco5a1"; transcript_type "protein_coding"; transcript_name "Slco5a1-202"; protein_id "ENSMUSP00000111062.3"; transcript_support_level "5"; mgi_id "MGI:2443431"; tag "basic"; ccdsid "CCDS14821.2"; havana_gene "OTTMUSG00000022327.1";
chr1	ENSEMBL	CDS	12946534	12946598	.	-	.	gene_id "ENSMUSG00000025938.17"; transcript_id "ENSMUST00000115403.9"; exon_number "18"; exon_id "ENSMUSE00000702741.2"; gene_type "protein_coding"; gene_name "Slco5a1"; transcript_type "protein_coding"; transcript_name "Slco5a1-202"; protein_id "ENSMUSP00000111062.3"; transcript_support_level "5"; mgi_id "MGI:2443431"; tag "basic"; ccdsid "CCDS14821.2"; havana_gene "OTTMUSG00000022327.1";
chr1	ENSEMBL	CDS	12942095	12942552	.	-	.	gene_id "ENSMUSG00000025938.17"; transcript_id "ENSMUST00000115403.9"; exon_number "19"; exon_id "183";
chr1	ENSEMBL	stop_codon	12942092	12942094	.	-	.	gene_id "ENSMUSG00000025938.17"; transcript_id "ENSMUST00000115403.9"; exon_number "20"; exon_id "184";
chr1	ENSEMBL	exon	12936776	12942552	.	-	.	gene_id "ENSMUSG00000025938.17"; transcript_id "ENSMUST00000115403.9"; exon_number "21"; exon_id "ENSMUSE00001325891.2"; gene_type "protein_coding"; gene_name "Slco5a1"; transcript_type "protein_coding"; transcript_name "Slco5a1-202"; protein_id "ENSMUSP00000111062.3"; transcript_support_level "5"; mgi_id "MGI:2443431"; tag "basic"; ccdsid "CCDS14821.2"; havana_gene "OTTMUSG00000022327.1";
chr1	ENSEMBL	UTR	12936776	12942094	.	-	.	gene_id "ENSMUSG00000025938.17"; transcript_id "ENSMUST00000115403.9"; exon_number "22"; exon_id "185";
chr1	IsoQuant	gene	12994279	12997235	.	+	.	gene_id "novel_gene_chr1_453"; transcripts "1";
chr1	IsoQuant	transcript	12994279	12997235	.	+	.	gene_id "novel_gene_chr1_453"; transcript_id "transcript452.chr1.nnic"; exons "1";
chr1	IsoQuant	exon	12994279	12997235	.	+	.	gene_id "novel_gene_chr1_453"; transcript_id "transcript452.chr1.nnic"; exon_number "1"; exon_id "186";
chr1	IsoQuant	gene	13050629	13052420	.	-	.	gene_id "novel_gene_chr1_457"; transcripts "1";
chr1	IsoQuant	transcript	13050629	13052420	.	-	.	gene_id "novel_gene_chr1_457"; transcript_id "transcript456.chr1.nnic"; exons "1";
chr1	IsoQuant	exon	13050629	13052420	.	-	.	gene_id "novel_gene_chr1_457"; transcript_id "transcript456.chr1.nnic"; exon_number "1"; exon_id "187";
chr1	IsoQuant	gene	13060643	13063313	.	+	.	gene_id "novel_gene_chr1_455"; transcripts "1";
chr1	IsoQuant	transcript	13060643	13063313	.	+	.	gene_id "novel_gene_chr1_455"; transcript_id "transcript454.chr1.nnic"; exons "1";
chr1	IsoQuant	exon	13060643	13063313	.	+	.	gene_id "novel_gene_chr1_455"; transcript_id "transcript454.chr1.nnic"; exon_number "1"; exon_id "188";
chr1	HAVANA	gene	13209329	13444307	.	-	.	gene_id "ENSMUSG00000005886.15"; transcripts "4"; gene_type "protein_coding"; gene_name "Ncoa2"; mgi_id "MGI:1276533"; tag "ncRNA_host"; havana_gene "OTTMUSG00000021630.1";
chr1	IsoQuant	transcript	13209383	13444111	.	-	.	gene_id "ENSMUSG00000005886.15"; transcript_id "transcript466.chr1.nnic"; exons "23";
chr1	IsoQuant	exon	13443815	13444111	.	-	.	gene_id "ENSMUSG00000005886.15"; transcript_id "transcript466.chr1.nnic"; exon_number "1"; exon_id "189";
chr1	IsoQuant	exon	13356193	13356249	.	-	.	gene_id "ENSMUSG00000005886.15"; transcript_id "transcript466.chr1.nnic"; exon_number "2"; exon_id "ENSMUSE00000386648.4";
chr1	IsoQuant	exon	13294833	13294937	.	-	.	gene_id "ENSMUSG00000005886.15"; transcript_id "transcript466.chr1.nnic"; exon_number "3"; exon_id "ENSMUSE00001221147.2";
chr1	IsoQuant	exon	13291531	13291703	.	-	.	gene_id "ENSMUSG00000005886.15"; transcript_id "transcript466.chr1.nnic"; exon_number "4"; exon_id "ENSMUSE00001210572.2";
chr1	IsoQuant	exon	13260311	13260414	.	-	.	gene_id "ENSMUSG00000005886.15"; transcript_id "transcript466.chr1.nnic"; exon_number "5"; exon_id "ENSMUSE00001261098.2";
chr1	IsoQuant	exon	13256957	13257134	.	-	.	gene_id "ENSMUSG00000005886.15"; transcript_id "transcript466.chr1.nnic"; exon_number "6"; exon_id "ENSMUSE00001280169.2";
chr1	IsoQuant	exon	13254399	13254587	.	-	.	gene_id "ENSMUSG00000005886.15"; transcript_id "transcript466.chr1.nnic"; exon_number "7"; exon_id "ENSMUSE00001270714.2";
chr1	IsoQuant	exon	13251440	13251541	.	-	.	gene_id "ENSMUSG00000005886.15"; transcript_id "transcript466.chr1.nnic"; exon_number "8"; exon_id "ENSMUSE00001295307.2";
chr1	IsoQuant	exon	13250705	13250848	.	-	.	gene_id "ENSMUSG00000005886.15"; transcript_id "transcript466.chr1.nnic"; exon_number "9"; exon_id "ENSMUSE00001231158.2";
chr1	IsoQuant	exon	13247298	13247445	.	-	.	gene_id "ENSMUSG00000005886.15"; transcript_id "transcript466.chr1.nnic"; exon_number "10"; exon_id "ENSMUSE00001307129.2";
chr1	IsoQuant	exon	13244303	13245572	.	-	.	gene_id "ENSMUSG00000005886.15"; transcript_id "transcript466.chr1.nnic"; exon_number "11"; exon_id "ENSMUSE00001294129.2";
chr1	IsoQuant	exon	13237120	13237330	.	-	.	gene_id "ENSMUSG00000005886.15"; transcript_id "transcript466.chr1.nnic"; exon_number "12"; exon_id "ENSMUSE00001313273.2";
chr1	IsoQuant	exon	13235120	13235326	.	-	.	gene_id "ENSMUSG00000005886.15"; transcript_id "transcript466.chr1.nnic"; exon_number "13"; exon_id "ENSMUSE00000630753.2";
chr1	IsoQuant	exon	13232297	13232512	.	-	.	gene_id "ENSMUSG00000005886.15"; transcript_id "transcript466.chr1.nnic"; exon_number "14"; exon_id "ENSMUSE00000604544.2";
chr1	IsoQuant	exon	13230385	13230514	.	-	.	gene_id "ENSMUSG00000005886.15"; transcript_id "transcript466.chr1.nnic"; exon_number "15"; exon_id "ENSMUSE00000154336.2";
chr1	IsoQuant	exon	13226594	13226759	.	-	.	gene_id "ENSMUSG00000005886.15"; transcript_id "transcript466.chr1.nnic"; exon_number "16"; exon_id "ENSMUSE00000154331.2";
chr1	IsoQuant	exon	13223021	13223299	.	-	.	gene_id "ENSMUSG00000005886.15"; transcript_id "transcript466.chr1.nnic"; exon_number "17"; exon_id "ENSMUSE00000154337.2";
chr1	IsoQuant	exon	13222603	13222680	.	-	.	gene_id "ENSMUSG00000005886.15"; transcript_id "transcript466.chr1.nnic"; exon_number "18"; exon_id "ENSMUSE00000154338.2";
chr1	IsoQuant	exon	13220914	13221142	.	-	.	gene_id "ENSMUSG00000005886.15"; transcript_id "transcript466.chr1.nnic"; exon_number "19"; exon_id "ENSMUSE00000154326.2";
chr1	IsoQuant	exon	13219155	13219332	.	-	.	gene_id "ENSMUSG00000005886.15"; transcript_id "transcript466.chr1.nnic"; exon_number "20"; exon_id "ENSMUSE00001258126.2";
chr1	IsoQuant	exon	13218541	13218739	.	-	.	gene_id "ENSMUSG00000005886.15"; transcript_id "transcript466.chr1.nnic"; exon_number "21"; exon_id "ENSMUSE00000154325.2";
chr1	IsoQuant	exon	13217099	13217188	.	-	.	gene_id "ENSMUSG00000005886.15"; transcript_id "transcript466.chr1.nnic"; exon_number "22"; exon_id "ENSMUSE00000316180.2";
chr1	IsoQuant	exon	13209383	13212996	.	-	.	gene_id "ENSMUSG00000005886.15"; transcript_id "transcript466.chr1.nnic"; exon_number "23"; exon_id "ENSMUSE00000498099.3";
chr1	IsoQuant	transcript	13288060	13444278	.	-	.	gene_id "ENSMUSG00000005886.15"; transcript_id "transcript488.chr1.nic"; exons "4";
chr1	IsoQuant	exon	13444162	13444278	.	-	.	gene_id "ENSMUSG00000005886.15"; transcript_id "transcript488.chr1.nic"; exon_number "1"; exon_id "190";
chr1	IsoQuant	exon	13356193	13356249	.	-	.	gene_id "ENSMUSG00000005886.15"; transcript_id "transcript488.chr1.nic"; exon_number "2"; exon_id "ENSMUSE00000386648.4";
chr1	IsoQuant	exon	13294833	13294937	.	-	.	gene_id "ENSMUSG00000005886.15"; transcript_id "transcript488.chr1.nic"; exon_number "3"; exon_id "ENSMUSE00001221147.2";
chr1	IsoQuant	exon	13288060	13291703	.	-	.	gene_id "ENSMUSG00000005886.15"; transcript_id "transcript488.chr1.nic"; exon_number "4"; exon_id "191";
chr1	HAVANA	transcript	13209329	13442663	.	-	.	gene_id "ENSMUSG00000005886.15"; transcript_id "ENSMUST00000081713.11"; exons "22"; gene_type "protein_coding"; gene_name "Ncoa2"; transcript_type "protein_coding"; transcript_name "Ncoa2-203"; protein_id "ENSMUSP00000080413.5"; transcript_support_level "1"; mgi_id "MGI:1276533"; tag "basic"; ccdsid "CCDS35514.1"; havana_gene "OTTMUSG00000021630.1"; havana_transcript "OTTMUST00000051358.1";
chr1	HAVANA	exon	13442407	13442663	.	-	.	gene_id "ENSMUSG00000005886.15"; transcript_id "ENSMUST00000081713.11"; exon_number "1"; exon_id "ENSMUSE00000458590.6"; gene_type "protein_coding"; gene_name "Ncoa2"; transcript_type "protein_coding"; transcript_name "Ncoa2-203"; protein_id "ENSMUSP00000080413.5"; transcript_support_level "1"; mgi_id "MGI:1276533"; tag "basic"; ccdsid "CCDS35514.1"; havana_gene "OTTMUSG00000021630.1"; havana_transcript "OTTMUST00000051358.1";
chr1	HAVANA	UTR	13442407	13442663	.	-	.	gene_id "ENSMUSG00000005886.15"; transcript_id "ENSMUST00000081713.11"; exon_number "2"; exon_id "ENSMUSE00000458590.6"; gene_type "protein_coding"; gene_name "Ncoa2"; transcript_type "protein_coding"; transcript_name "Ncoa2-203"; protein_id "ENSMUSP00000080413.5"; transcript_support_level "1"; mgi_id "MGI:1276533"; tag "basic"; ccdsid "CCDS35514.1"; havana_gene "OTTMUSG00000021630.1"; havana_transcript "OTTMUST00000051358.1";
chr1	HAVANA	exon	13356193	13356249	.	-	.	gene_id "ENSMUSG00000005886.15"; transcript_id "ENSMUST00000081713.11"; exon_number "3"; exon_id "ENSMUSE00000386648.4"; gene_type "protein_coding"; gene_name "Ncoa2"; transcript_type "protein_coding"; transcript_name "Ncoa2-203"; protein_id "ENSMUSP00000080413.5"; transcript_support_level "1"; mgi_id "MGI:1276533"; tag "basic"; ccdsid "CCDS35514.1"; havana_gene "OTTMUSG00000021630.1"; havana_transcript "OTTMUST00000051358.1";
chr1	HAVANA	UTR	13356193	13356249	.	-	.	gene_id "ENSMUSG00000005886.15"; transcript_id "ENSMUST00000081713.11"; exon_number "4"; exon_id "ENSMUSE00000386648.4"; gene_type "protein_coding"; gene_name "Ncoa2"; transcript_type "protein_coding"; transcript_name "Ncoa2-203"; protein_id "ENSMUSP00000080413.5"; transcript_support_level "1"; mgi_id "MGI:1276533"; tag "basic"; ccdsid "CCDS35514.1"; havana_gene "OTTMUSG00000021630.1"; havana_transcript "OTTMUST00000051358.1";
chr1	HAVANA	UTR	13294919	13294937	.	-	.	gene_id "ENSMUSG00000005886.15"; transcript_id "ENSMUST00000081713.11"; exon_number "5"; exon_id "192";
chr1	HAVANA	start_codon	13294916	13294918	.	-	.	gene_id "ENSMUSG00000005886.15"; transcript_id "ENSMUST00000081713.11"; exon_number "6"; exon_id "193";
chr1	HAVANA	exon	13294833	13294937	.	-	.	gene_id "ENSMUSG00000005886.15"; transcript_id "ENSMUST00000081713.11"; exon_number "7"; exon_id "ENSMUSE00001221147.2"; gene_type "protein_coding"; gene_name "Ncoa2"; transcript_type "protein_coding"; transcript_name "Ncoa2-203"; protein_id "ENSMUSP00000080413.5"; transcript_support_level "1"; mgi_id "MGI:1276533"; tag "basic"; ccdsid "CCDS35514.1"; havana_gene "OTTMUSG00000021630.1"; havana_transcript "OTTMUST00000051358.1";
chr1	HAVANA	CDS	13294833	13294918	.	-	.	gene_id "ENSMUSG00000005886.15"; transcript_id "ENSMUST00000081713.11"; exon_number "8"; exon_id "194";
chr1	HAVANA	exon	13291531	13291703	.	-	.	gene_id "ENSMUSG00000005886.15"; transcript_id "ENSMUST00000081713.11"; exon_number "9"; exon_id "ENSMUSE00001210572.2"; gene_type "protein_coding"; gene_name "Ncoa2"; transcript_type "protein_coding"; transcript_name "Ncoa2-203"; protein_id "ENSMUSP00000080413.5"; transcript_support_level "1"; mgi_id "MGI:1276533"; tag "basic"; ccdsid "CCDS35514.1"; havana_gene "OTTMUSG00000021630.1"; havana_transcript "OTTMUST00000051358.1";
chr1	HAVANA	CDS	13291531	13291703	.	-	.	gene_id "ENSMUSG00000005886.15"; transcript_id "ENSMUST00000081713.11"; exon_number "10"; exon_id "ENSMUSE00001210572.2"; gene_type "protein_coding"; gene_name "Ncoa2"; transcript_type "protein_coding"; transcript_name "Ncoa2-203"; protein_id "ENSMUSP00000080413.5"; transcript_support_level "1"; mgi_id "MGI:1276533"; tag "basic"; ccdsid "CCDS35514.1"; havana_gene "OTTMUSG00000021630.1"; havana_transcript "OTTMUST00000051358.1";
chr1	HAVANA	exon	13260311	13260414	.	-	.	gene_id "ENSMUSG00000005886.15"; transcript_id "ENSMUST00000081713.11"; exon_number "11"; exon_id "ENSMUSE00001261098.2"; gene_type "protein_coding"; gene_name "Ncoa2"; transcript_type "protein_coding"; transcript_name "Ncoa2-203"; protein_id "ENSMUSP00000080413.5"; transcript_support_level "1"; mgi_id "MGI:1276533"; tag "basic"; ccdsid "CCDS35514.1"; havana_gene "OTTMUSG00000021630.1"; havana_transcript "OTTMUST00000051358.1";
chr1	HAVANA	CDS	13260311	13260414	.	-	.	gene_id "ENSMUSG00000005886.15"; transcript_id "ENSMUST00000081713.11"; exon_number "12"; exon_id "ENSMUSE00001261098.2"; gene_type "protein_coding"; gene_name "Ncoa2"; transcript_type "protein_coding"; transcript_name "Ncoa2-203"; protein_id "ENSMUSP00000080413.5"; transcript_support_level "1"; mgi_id "MGI:1276533"; tag "basic"; ccdsid "CCDS35514.1"; havana_gene "OTTMUSG00000021630.1"; havana_transcript "OTTMUST00000051358.1";
chr1	HAVANA	exon	13256957	13257134	.	-	.	gene_id "ENSMUSG00000005886.15"; transcript_id "ENSMUST00000081713.11"; exon_number "13"; exon_id "ENSMUSE00001280169.2"; gene_type "protein_coding"; gene_name "Ncoa2"; transcript_type "protein_coding"; transcript_name "Ncoa2-203"; protein_id "ENSMUSP00000080413.5"; transcript_support_level "1"; mgi_id "MGI:1276533"; tag "basic"; ccdsid "CCDS35514.1"; havana_gene "OTTMUSG00000021630.1"; havana_transcript "OTTMUST00000051358.1";
chr1	HAVANA	CDS	13256957	13257134	.	-	.	gene_id "ENSMUSG00000005886.15"; transcript_id "ENSMUST00000081713.11"; exon_number "14"; exon_id "ENSMUSE00001280169.2"; gene_type "protein_coding"; gene_name "Ncoa2"; transcript_type "protein_coding"; transcript_name "Ncoa2-203"; protein_id "ENSMUSP00000080413.5"; transcript_support_level "1"; mgi_id "MGI:1276533"; tag "basic"; ccdsid "CCDS35514.1"; havana_gene "OTTMUSG00000021630.1"; havana_transcript "OTTMUST00000051358.1";
chr1	HAVANA	exon	13254399	13254587	.	-	.	gene_id "ENSMUSG00000005886.15"; transcript_id "ENSMUST00000081713.11"; exon_number "15"; exon_id "ENSMUSE00001270714.2"; gene_type "protein_coding"; gene_name "Ncoa2"; transcript_type "protein_coding"; transcript_name "Ncoa2-203"; protein_id "ENSMUSP00000080413.5"; transcript_support_level "1"; mgi_id "MGI:1276533"; tag "basic"; ccdsid "CCDS35514.1"; havana_gene "OTTMUSG00000021630.1"; havana_transcript "OTTMUST00000051358.1";
chr1	HAVANA	CDS	13254399	13254587	.	-	.	gene_id "ENSMUSG00000005886.15"; transcript_id "ENSMUST00000081713.11"; exon_number "16"; exon_id "ENSMUSE00001270714.2"; gene_type "protein_coding"; gene_name "Ncoa2"; transcript_type "protein_coding"; transcript_name "Ncoa2-203"; protein_id "ENSMUSP00000080413.5"; transcript_support_level "1"; mgi_id "MGI:1276533"; tag "basic"; ccdsid "CCDS35514.1"; havana_gene "OTTMUSG00000021630.1"; havana_transcript "OTTMUST00000051358.1";
chr1	HAVANA	exon	13251440	13251541	.	-	.	gene_id "ENSMUSG00000005886.15"; transcript_id "ENSMUST00000081713.11"; exon_number "17"; exon_id "ENSMUSE00001295307.2"; gene_type "protein_coding"; gene_name "Ncoa2"; transcript_type "protein_coding"; transcript_name "Ncoa2-203"; protein_id "ENSMUSP00000080413.5"; transcript_support_level "1"; mgi_id "MGI:1276533"; tag "basic"; ccdsid "CCDS35514.1"; havana_gene "OTTMUSG00000021630.1"; havana_transcript "OTTMUST00000051358.1";
chr1	HAVANA	CDS	13251440	13251541	.	-	.	gene_id "ENSMUSG00000005886.15"; transcript_id "ENSMUST00000081713.11"; exon_number "18"; exon_id "ENSMUSE00001295307.2"; gene_type "protein_coding"; gene_name "Ncoa2"; transcript_type "protein_coding"; transcript_name "Ncoa2-203"; protein_id "ENSMUSP00000080413.5"; transcript_support_level "1"; mgi_id "MGI:1276533"; tag "basic"; ccdsid "CCDS35514.1"; havana_gene "OTTMUSG00000021630.1"; havana_transcript "OTTMUST00000051358.1";
chr1	HAVANA	exon	13250705	13250848	.	-	.	gene_id "ENSMUSG00000005886.15"; transcript_id "ENSMUST00000081713.11"; exon_number "19"; exon_id "ENSMUSE00001231158.2"; gene_type "protein_coding"; gene_name "Ncoa2"; transcript_type "protein_coding"; transcript_name "Ncoa2-203"; protein_id "ENSMUSP00000080413.5"; transcript_support_level "1"; mgi_id "MGI:1276533"; tag "basic"; ccdsid "CCDS35514.1"; havana_gene "OTTMUSG00000021630.1"; havana_transcript "OTTMUST00000051358.1";
chr1	HAVANA	CDS	13250705	13250848	.	-	.	gene_id "ENSMUSG00000005886.15"; transcript_id "ENSMUST00000081713.11"; exon_number "20"; exon_id "ENSMUSE00001231158.2"; gene_type "protein_coding"; gene_name "Ncoa2"; transcript_type "protein_coding"; transcript_name "Ncoa2-203"; protein_id "ENSMUSP00000080413.5"; transcript_support_level "1"; mgi_id "MGI:1276533"; tag "basic"; ccdsid "CCDS35514.1"; havana_gene "OTTMUSG00000021630.1"; havana_transcript "OTTMUST00000051358.1";
chr1	HAVANA	exon	13247298	13247445	.	-	.	gene_id "ENSMUSG00000005886.15"; transcript_id "ENSMUST00000081713.11"; exon_number "21"; exon_id "ENSMUSE00001307129.2"; gene_type "protein_coding"; gene_name "Ncoa2"; transcript_type "protein_coding"; transcript_name "Ncoa2-203"; protein_id "ENSMUSP00000080413.5"; transcript_support_level "1"; mgi_id "MGI:1276533"; tag "basic"; ccdsid "CCDS35514.1"; havana_gene "OTTMUSG00000021630.1"; havana_transcript "OTTMUST00000051358.1";
chr1	HAVANA	CDS	13247298	13247445	.	-	.	gene_id "ENSMUSG00000005886.15"; transcript_id "ENSMUST00000081713.11"; exon_number "22"; exon_id "ENSMUSE00001307129.2"; gene_type "protein_coding"; gene_name "Ncoa2"; transcript_type "protein_coding"; transcript_name "Ncoa2-203"; protein_id "ENSMUSP00000080413.5"; transcript_support_level "1"; mgi_id "MGI:1276533"; tag "basic"; ccdsid "CCDS35514.1"; havana_gene "OTTMUSG00000021630.1"; havana_transcript "OTTMUST00000051358.1";
chr1	HAVANA	exon	13244303	13245572	.	-	.	gene_id "ENSMUSG00000005886.15"; transcript_id "ENSMUST00000081713.11"; exon_number "23"; exon_id "ENSMUSE00001294129.2"; gene_type "protein_coding"; gene_name "Ncoa2"; transcript_type "protein_coding"; transcript_name "Ncoa2-203"; protein_id "ENSMUSP00000080413.5"; transcript_support_level "1"; mgi_id "MGI:1276533"; tag "basic"; ccdsid "CCDS35514.1"; havana_gene "OTTMUSG00000021630.1"; havana_transcript "OTTMUST00000051358.1";
chr1	HAVANA	CDS	13244303	13245572	.	-	.	gene_id "ENSMUSG00000005886.15"; transcript_id "ENSMUST00000081713.11"; exon_number "24"; exon_id "ENSMUSE00001294129.2"; gene_type "protein_coding"; gene_name "Ncoa2"; transcript_type "protein_coding"; transcript_name "Ncoa2-203"; protein_id "ENSMUSP00000080413.5"; transcript_support_level "1"; mgi_id "MGI:1276533"; tag "basic"; ccdsid "CCDS35514.1"; havana_gene "OTTMUSG00000021630.1"; havana_transcript "OTTMUST00000051358.1";
chr1	HAVANA	exon	13237120	13237330	.	-	.	gene_id "ENSMUSG00000005886.15"; transcript_id "ENSMUST00000081713.11"; exon_number "25"; exon_id "ENSMUSE00001313273.2"; gene_type "protein_coding"; gene_name "Ncoa2"; transcript_type "protein_coding"; transcript_name "Ncoa2-203"; protein_id "ENSMUSP00000080413.5"; transcript_support_level "1"; mgi_id "MGI:1276533"; tag "basic"; ccdsid "CCDS35514.1"; havana_gene "OTTMUSG00000021630.1"; havana_transcript "OTTMUST00000051358.1";
chr1	HAVANA	CDS	13237120	13237330	.	-	.	gene_id "ENSMUSG00000005886.15"; transcript_id "ENSMUST00000081713.11"; exon_number "26"; exon_id "ENSMUSE00001313273.2"; gene_type "protein_coding"; gene_name "Ncoa2"; transcript_type "protein_coding"; transcript_name "Ncoa2-203"; protein_id "ENSMUSP00000080413.5"; transcript_support_level "1"; mgi_id "MGI:1276533"; tag "basic"; ccdsid "CCDS35514.1"; havana_gene "OTTMUSG00000021630.1"; havana_transcript "OTTMUST00000051358.1";
chr1	HAVANA	exon	13232297	13232512	.	-	.	gene_id "ENSMUSG00000005886.15"; transcript_id "ENSMUST00000081713.11"; exon_number "27"; exon_id "ENSMUSE00000604544.2"; gene_type "protein_coding"; gene_name "Ncoa2"; transcript_type "protein_coding"; transcript_name "Ncoa2-203"; protein_id "ENSMUSP00000080413.5"; transcript_support_level "1"; mgi_id "MGI:1276533"; tag "basic"; ccdsid "CCDS35514.1"; havana_gene "OTTMUSG00000021630.1"; havana_transcript "OTTMUST00000051358.1";
chr1	HAVANA	CDS	13232297	13232512	.	-	.	gene_id "ENSMUSG00000005886.15"; transcript_id "ENSMUST00000081713.11"; exon_number "28"; exon_id "ENSMUSE00000604544.2"; gene_type "protein_coding"; gene_name "Ncoa2"; transcript_type "protein_coding"; transcript_name "Ncoa2-203"; protein_id "ENSMUSP00000080413.5"; transcript_support_level "1"; mgi_id "MGI:1276533"; tag "basic"; ccdsid "CCDS35514.1"; havana_gene "OTTMUSG00000021630.1"; havana_transcript "OTTMUST00000051358.1";
chr1	HAVANA	exon	13230385	13230514	.	-	.	gene_id "ENSMUSG00000005886.15"; transcript_id "ENSMUST00000081713.11"; exon_number "29"; exon_id "ENSMUSE00000154336.2"; gene_type "protein_coding"; gene_name "Ncoa2"; transcript_type "protein_coding"; transcript_name "Ncoa2-203"; protein_id "ENSMUSP00000080413.5"; transcript_support_level "1"; mgi_id "MGI:1276533"; tag "basic"; ccdsid "CCDS35514.1"; havana_gene "OTTMUSG00000021630.1"; havana_transcript "OTTMUST00000051358.1";
chr1	HAVANA	CDS	13230385	13230514	.	-	.	gene_id "ENSMUSG00000005886.15"; transcript_id "ENSMUST00000081713.11"; exon_number "30"; exon_id "ENSMUSE00000154336.2"; gene_type "protein_coding"; gene_name "Ncoa2"; transcript_type "protein_coding"; transcript_name "Ncoa2-203"; protein_id "ENSMUSP00000080413.5"; transcript_support_level "1"; mgi_id "MGI:1276533"; tag "basic"; ccdsid "CCDS35514.1"; havana_gene "OTTMUSG00000021630.1"; havana_transcript "OTTMUST00000051358.1";
chr1	HAVANA	exon	13226594	13226759	.	-	.	gene_id "ENSMUSG00000005886.15"; transcript_id "ENSMUST00000081713.11"; exon_number "31"; exon_id "ENSMUSE00000154331.2"; gene_type "protein_coding"; gene_name "Ncoa2"; transcript_type "protein_coding"; transcript_name "Ncoa2-203"; protein_id "ENSMUSP00000080413.5"; transcript_support_level "1"; mgi_id "MGI:1276533"; tag "basic"; ccdsid "CCDS35514.1"; havana_gene "OTTMUSG00000021630.1"; havana_transcript "OTTMUST00000051358.1";
chr1	HAVANA	CDS	13226594	13226759	.	-	.	gene_id "ENSMUSG00000005886.15"; transcript_id "ENSMUST00000081713.11"; exon_number "32"; exon_id "ENSMUSE00000154331.2"; gene_type "protein_coding"; gene_name "Ncoa2"; transcript_type "protein_coding"; transcript_name "Ncoa2-203"; protein_id "ENSMUSP00000080413.5"; transcript_support_level "1"; mgi_id "MGI:1276533"; tag "basic"; ccdsid "CCDS35514.1"; havana_gene "OTTMUSG00000021630.1"; havana_transcript "OTTMUST00000051358.1";
chr1	HAVANA	exon	13223021	13223299	.	-	.	gene_id "ENSMUSG00000005886.15"; transcript_id "ENSMUST00000081713.11"; exon_number "33"; exon_id "ENSMUSE00000154337.2"; gene_type "protein_coding"; gene_name "Ncoa2"; transcript_type "protein_coding"; transcript_name "Ncoa2-203"; protein_id "ENSMUSP00000080413.5"; transcript_support_level "1"; mgi_id "MGI:1276533"; tag "basic"; ccdsid "CCDS35514.1"; havana_gene "OTTMUSG00000021630.1"; havana_transcript "OTTMUST00000051358.1";
chr1	HAVANA	CDS	13223021	13223299	.	-	.	gene_id "ENSMUSG00000005886.15"; transcript_id "ENSMUST00000081713.11"; exon_number "34"; exon_id "ENSMUSE00000154337.2"; gene_type "protein_coding"; gene_name "Ncoa2"; transcript_type "protein_coding"; transcript_name "Ncoa2-203"; protein_id "ENSMUSP00000080413.5"; transcript_support_level "1"; mgi_id "MGI:1276533"; tag "basic"; ccdsid "CCDS35514.1"; havana_gene "OTTMUSG00000021630.1"; havana_transcript "OTTMUST00000051358.1";
chr1	HAVANA	exon	13222603	13222680	.	-	.	gene_id "ENSMUSG00000005886.15"; transcript_id "ENSMUST00000081713.11"; exon_number "35"; exon_id "ENSMUSE00000154338.2"; gene_type "protein_coding"; gene_name "Ncoa2"; transcript_type "protein_coding"; transcript_name "Ncoa2-203"; protein_id "ENSMUSP00000080413.5"; transcript_support_level "1"; mgi_id "MGI:1276533"; tag "basic"; ccdsid "CCDS35514.1"; havana_gene "OTTMUSG00000021630.1"; havana_transcript "OTTMUST00000051358.1";
chr1	HAVANA	CDS	13222603	13222680	.	-	.	gene_id "ENSMUSG00000005886.15"; transcript_id "ENSMUST00000081713.11"; exon_number "36"; exon_id "ENSMUSE00000154338.2"; gene_type "protein_coding"; gene_name "Ncoa2"; transcript_type "protein_coding"; transcript_name "Ncoa2-203"; protein_id "ENSMUSP00000080413.5"; transcript_support_level "1"; mgi_id "MGI:1276533"; tag "basic"; ccdsid "CCDS35514.1"; havana_gene "OTTMUSG00000021630.1"; havana_transcript "OTTMUST00000051358.1";
chr1	HAVANA	exon	13220914	13221142	.	-	.	gene_id "ENSMUSG00000005886.15"; transcript_id "ENSMUST00000081713.11"; exon_number "37"; exon_id "ENSMUSE00000154326.2"; gene_type "protein_coding"; gene_name "Ncoa2"; transcript_type "protein_coding"; transcript_name "Ncoa2-203"; protein_id "ENSMUSP00000080413.5"; transcript_support_level "1"; mgi_id "MGI:1276533"; tag "basic"; ccdsid "CCDS35514.1"; havana_gene "OTTMUSG00000021630.1"; havana_transcript "OTTMUST00000051358.1";
chr1	HAVANA	CDS	13220914	13221142	.	-	.	gene_id "ENSMUSG00000005886.15"; transcript_id "ENSMUST00000081713.11"; exon_number "38"; exon_id "ENSMUSE00000154326.2"; gene_type "protein_coding"; gene_name "Ncoa2"; transcript_type "protein_coding"; transcript_name "Ncoa2-203"; protein_id "ENSMUSP00000080413.5"; transcript_support_level "1"; mgi_id "MGI:1276533"; tag "basic"; ccdsid "CCDS35514.1"; havana_gene "OTTMUSG00000021630.1"; havana_transcript "OTTMUST00000051358.1";
chr1	HAVANA	exon	13219155	13219332	.	-	.	gene_id "ENSMUSG00000005886.15"; transcript_id "ENSMUST00000081713.11"; exon_number "39"; exon_id "ENSMUSE00001258126.2"; gene_type "protein_coding"; gene_name "Ncoa2"; transcript_type "protein_coding"; transcript_name "Ncoa2-203"; protein_id "ENSMUSP00000080413.5"; transcript_support_level "1"; mgi_id "MGI:1276533"; tag "basic"; ccdsid "CCDS35514.1"; havana_gene "OTTMUSG00000021630.1"; havana_transcript "OTTMUST00000051358.1";
chr1	HAVANA	CDS	13219155	13219332	.	-	.	gene_id "ENSMUSG00000005886.15"; transcript_id "ENSMUST00000081713.11"; exon_number "40"; exon_id "ENSMUSE00001258126.2"; gene_type "protein_coding"; gene_name "Ncoa2"; transcript_type "protein_coding"; transcript_name "Ncoa2-203"; protein_id "ENSMUSP00000080413.5"; transcript_support_level "1"; mgi_id "MGI:1276533"; tag "basic"; ccdsid "CCDS35514.1"; havana_gene "OTTMUSG00000021630.1"; havana_transcript "OTTMUST00000051358.1";
chr1	HAVANA	exon	13218541	13218739	.	-	.	gene_id "ENSMUSG00000005886.15"; transcript_id "ENSMUST00000081713.11"; exon_number "41"; exon_id "ENSMUSE00000154325.2"; gene_type "protein_coding"; gene_name "Ncoa2"; transcript_type "protein_coding"; transcript_name "Ncoa2-203"; protein_id "ENSMUSP00000080413.5"; transcript_support_level "1"; mgi_id "MGI:1276533"; tag "basic"; ccdsid "CCDS35514.1"; havana_gene "OTTMUSG00000021630.1"; havana_transcript "OTTMUST00000051358.1";
chr1	HAVANA	CDS	13218541	13218739	.	-	.	gene_id "ENSMUSG00000005886.15"; transcript_id "ENSMUST00000081713.11"; exon_number "42"; exon_id "ENSMUSE00000154325.2"; gene_type "protein_coding"; gene_name "Ncoa2"; transcript_type "protein_coding"; transcript_name "Ncoa2-203"; protein_id "ENSMUSP00000080413.5"; transcript_support_level "1"; mgi_id "MGI:1276533"; tag "basic"; ccdsid "CCDS35514.1"; havana_gene "OTTMUSG00000021630.1"; havana_transcript "OTTMUST00000051358.1";
chr1	HAVANA	exon	13217099	13217188	.	-	.	gene_id "ENSMUSG00000005886.15"; transcript_id "ENSMUST00000081713.11"; exon_number "43"; exon_id "ENSMUSE00000316180.2"; gene_type "protein_coding"; gene_name "Ncoa2"; transcript_type "protein_coding"; transcript_name "Ncoa2-203"; protein_id "ENSMUSP00000080413.5"; transcript_support_level "1"; mgi_id "MGI:1276533"; tag "basic"; ccdsid "CCDS35514.1"; havana_gene "OTTMUSG00000021630.1"; havana_transcript "OTTMUST00000051358.1";
chr1	HAVANA	CDS	13217099	13217188	.	-	.	gene_id "ENSMUSG00000005886.15"; transcript_id "ENSMUST00000081713.11"; exon_number "44"; exon_id "ENSMUSE00000316180.2"; gene_type "protein_coding"; gene_name "Ncoa2"; transcript_type "protein_coding"; transcript_name "Ncoa2-203"; protein_id "ENSMUSP00000080413.5"; transcript_support_level "1"; mgi_id "MGI:1276533"; tag "basic"; ccdsid "CCDS35514.1"; havana_gene "OTTMUSG00000021630.1"; havana_transcript "OTTMUST00000051358.1";
chr1	HAVANA	CDS	13212988	13212996	.	-	.	gene_id "ENSMUSG00000005886.15"; transcript_id "ENSMUST00000081713.11"; exon_number "45"; exon_id "195";
chr1	HAVANA	stop_codon	13212985	13212987	.	-	.	gene_id "ENSMUSG00000005886.15"; transcript_id "ENSMUST00000081713.11"; exon_number "46"; exon_id "196";
chr1	HAVANA	exon	13209329	13212996	.	-	.	gene_id "ENSMUSG00000005886.15"; transcript_id "ENSMUST00000081713.11"; exon_number "47"; exon_id "ENSMUSE00000702698.2"; gene_type "protein_coding"; gene_name "Ncoa2"; transcript_type "protein_coding"; transcript_name "Ncoa2-203"; protein_id "ENSMUSP00000080413.5"; transcript_support_level "1"; mgi_id "MGI:1276533"; tag "basic"; ccdsid "CCDS35514.1"; havana_gene "OTTMUSG00000021630.1"; havana_transcript "OTTMUST00000051358.1";
chr1	HAVANA	UTR	13209329	13212987	.	-	.	gene_id "ENSMUSG00000005886.15"; transcript_id "ENSMUST00000081713.11"; exon_number "48"; exon_id "197";
chr1	ENSEMBL	transcript	13209383	13444307	.	-	.	gene_id "ENSMUSG00000005886.15"; transcript_id "ENSMUST00000068304.13"; exons "22"; gene_type "protein_coding"; gene_name "Ncoa2"; transcript_type "protein_coding"; transcript_name "Ncoa2-202"; protein_id "ENSMUSP00000069509.7"; transcript_support_level "5"; mgi_id "MGI:1276533"; tag "basic"; ccdsid "CCDS35514.1"; havana_gene "OTTMUSG00000021630.1";
chr1	ENSEMBL	exon	13444162	13444307	.	-	.	gene_id "ENSMUSG00000005886.15"; transcript_id "ENSMUST00000068304.13"; exon_number "1"; exon_id "ENSMUSE00000402883.5"; gene_type "protein_coding"; gene_name "Ncoa2"; transcript_type "protein_coding"; transcript_name "Ncoa2-202"; protein_id "ENSMUSP00000069509.7"; transcript_support_level "5"; mgi_id "MGI:1276533"; tag "basic"; ccdsid "CCDS35514.1"; havana_gene "OTTMUSG00000021630.1";
chr1	ENSEMBL	UTR	13444162	13444307	.	-	.	gene_id "ENSMUSG00000005886.15"; transcript_id "ENSMUST00000068304.13"; exon_number "2"; exon_id "ENSMUSE00000402883.5"; gene_type "protein_coding"; gene_name "Ncoa2"; transcript_type "protein_coding"; transcript_name "Ncoa2-202"; protein_id "ENSMUSP00000069509.7"; transcript_support_level "5"; mgi_id "MGI:1276533"; tag "basic"; ccdsid "CCDS35514.1"; havana_gene "OTTMUSG00000021630.1";
chr1	ENSEMBL	exon	13356193	13356249	.	-	.	gene_id "ENSMUSG00000005886.15"; transcript_id "ENSMUST00000068304.13"; exon_number "3"; exon_id "ENSMUSE00000386648.4"; gene_type "protein_coding"; gene_name "Ncoa2"; transcript_type "protein_coding"; transcript_name "Ncoa2-202"; protein_id "ENSMUSP00000069509.7"; transcript_support_level "5"; mgi_id "MGI:1276533"; tag "basic"; ccdsid "CCDS35514.1"; havana_gene "OTTMUSG00000021630.1";
chr1	ENSEMBL	UTR	13356193	13356249	.	-	.	gene_id "ENSMUSG00000005886.15"; transcript_id "ENSMUST00000068304.13"; exon_number "4"; exon_id "ENSMUSE00000386648.4"; gene_type "protein_coding"; gene_name "Ncoa2"; transcript_type "protein_coding"; transcript_name "Ncoa2-202"; protein_id "ENSMUSP00000069509.7"; transcript_support_level "5"; mgi_id "MGI:1276533"; tag "basic"; ccdsid "CCDS35514.1"; havana_gene "OTTMUSG00000021630.1";
chr1	ENSEMBL	UTR	13294919	13294937	.	-	.	gene_id "ENSMUSG00000005886.15"; transcript_id "ENSMUST00000068304.13"; exon_number "5"; exon_id "chr1.192";
chr1	ENSEMBL	start_codon	13294916	13294918	.	-	.	gene_id "ENSMUSG00000005886.15"; transcript_id "ENSMUST00000068304.13"; exon_number "6"; exon_id "chr1.193";
chr1	ENSEMBL	exon	13294833	13294937	.	-	.	gene_id "ENSMUSG00000005886.15"; transcript_id "ENSMUST00000068304.13"; exon_number "7"; exon_id "ENSMUSE00001221147.2"; gene_type "protein_coding"; gene_name "Ncoa2"; transcript_type "protein_coding"; transcript_name "Ncoa2-202"; protein_id "ENSMUSP00000069509.7"; transcript_support_level "5"; mgi_id "MGI:1276533"; tag "basic"; ccdsid "CCDS35514.1"; havana_gene "OTTMUSG00000021630.1";
chr1	ENSEMBL	CDS	13294833	13294918	.	-	.	gene_id "ENSMUSG00000005886.15"; transcript_id "ENSMUST00000068304.13"; exon_number "8"; exon_id "chr1.194";
chr1	ENSEMBL	exon	13291531	13291703	.	-	.	gene_id "ENSMUSG00000005886.15"; transcript_id "ENSMUST00000068304.13"; exon_number "9"; exon_id "ENSMUSE00001210572.2"; gene_type "protein_coding"; gene_name "Ncoa2"; transcript_type "protein_coding"; transcript_name "Ncoa2-202"; protein_id "ENSMUSP00000069509.7"; transcript_support_level "5"; mgi_id "MGI:1276533"; tag "basic"; ccdsid "CCDS35514.1"; havana_gene "OTTMUSG00000021630.1";
chr1	ENSEMBL	CDS	13291531	13291703	.	-	.	gene_id "ENSMUSG00000005886.15"; transcript_id "ENSMUST00000068304.13"; exon_number "10"; exon_id "ENSMUSE00001210572.2"; gene_type "protein_coding"; gene_name "Ncoa2"; transcript_type "protein_coding"; transcript_name "Ncoa2-202"; protein_id "ENSMUSP00000069509.7"; transcript_support_level "5"; mgi_id "MGI:1276533"; tag "basic"; ccdsid "CCDS35514.1"; havana_gene "OTTMUSG00000021630.1";
chr1	ENSEMBL	exon	13260311	13260414	.	-	.	gene_id "ENSMUSG00000005886.15"; transcript_id "ENSMUST00000068304.13"; exon_number "11"; exon_id "ENSMUSE00001261098.2"; gene_type "protein_coding"; gene_name "Ncoa2"; transcript_type "protein_coding"; transcript_name "Ncoa2-202"; protein_id "ENSMUSP00000069509.7"; transcript_support_level "5"; mgi_id "MGI:1276533"; tag "basic"; ccdsid "CCDS35514.1"; havana_gene "OTTMUSG00000021630.1";
chr1	ENSEMBL	CDS	13260311	13260414	.	-	.	gene_id "ENSMUSG00000005886.15"; transcript_id "ENSMUST00000068304.13"; exon_number "12"; exon_id "ENSMUSE00001261098.2"; gene_type "protein_coding"; gene_name "Ncoa2"; transcript_type "protein_coding"; transcript_name "Ncoa2-202"; protein_id "ENSMUSP00000069509.7"; transcript_support_level "5"; mgi_id "MGI:1276533"; tag "basic"; ccdsid "CCDS35514.1"; havana_gene "OTTMUSG00000021630.1";
chr1	ENSEMBL	exon	13256957	13257134	.	-	.	gene_id "ENSMUSG00000005886.15"; transcript_id "ENSMUST00000068304.13"; exon_number "13"; exon_id "ENSMUSE00001280169.2"; gene_type "protein_coding"; gene_name "Ncoa2"; transcript_type "protein_coding"; transcript_name "Ncoa2-202"; protein_id "ENSMUSP00000069509.7"; transcript_support_level "5"; mgi_id "MGI:1276533"; tag "basic"; ccdsid "CCDS35514.1"; havana_gene "OTTMUSG00000021630.1";
chr1	ENSEMBL	CDS	13256957	13257134	.	-	.	gene_id "ENSMUSG00000005886.15"; transcript_id "ENSMUST00000068304.13"; exon_number "14"; exon_id "ENSMUSE00001280169.2"; gene_type "protein_coding"; gene_name "Ncoa2"; transcript_type "protein_coding"; transcript_name "Ncoa2-202"; protein_id "ENSMUSP00000069509.7"; transcript_support_level "5"; mgi_id "MGI:1276533"; tag "basic"; ccdsid "CCDS35514.1"; havana_gene "OTTMUSG00000021630.1";
chr1	ENSEMBL	exon	13254399	13254587	.	-	.	gene_id "ENSMUSG00000005886.15"; transcript_id "ENSMUST00000068304.13"; exon_number "15"; exon_id "ENSMUSE00001270714.2"; gene_type "protein_coding"; gene_name "Ncoa2"; transcript_type "protein_coding"; transcript_name "Ncoa2-202"; protein_id "ENSMUSP00000069509.7"; transcript_support_level "5"; mgi_id "MGI:1276533"; tag "basic"; ccdsid "CCDS35514.1"; havana_gene "OTTMUSG00000021630.1";
chr1	ENSEMBL	CDS	13254399	13254587	.	-	.	gene_id "ENSMUSG00000005886.15"; transcript_id "ENSMUST00000068304.13"; exon_number "16"; exon_id "ENSMUSE00001270714.2"; gene_type "protein_coding"; gene_name "Ncoa2"; transcript_type "protein_coding"; transcript_name "Ncoa2-202"; protein_id "ENSMUSP00000069509.7"; transcript_support_level "5"; mgi_id "MGI:1276533"; tag "basic"; ccdsid "CCDS35514.1"; havana_gene "OTTMUSG00000021630.1";
chr1	ENSEMBL	exon	13251440	13251541	.	-	.	gene_id "ENSMUSG00000005886.15"; transcript_id "ENSMUST00000068304.13"; exon_number "17"; exon_id "ENSMUSE00001295307.2"; gene_type "protein_coding"; gene_name "Ncoa2"; transcript_type "protein_coding"; transcript_name "Ncoa2-202"; protein_id "ENSMUSP00000069509.7"; transcript_support_level "5"; mgi_id "MGI:1276533"; tag "basic"; ccdsid "CCDS35514.1"; havana_gene "OTTMUSG00000021630.1";
chr1	ENSEMBL	CDS	13251440	13251541	.	-	.	gene_id "ENSMUSG00000005886.15"; transcript_id "ENSMUST00000068304.13"; exon_number "18"; exon_id "ENSMUSE00001295307.2"; gene_type "protein_coding"; gene_name "Ncoa2"; transcript_type "protein_coding"; transcript_name "Ncoa2-202"; protein_id "ENSMUSP00000069509.7"; transcript_support_level "5"; mgi_id "MGI:1276533"; tag "basic"; ccdsid "CCDS35514.1"; havana_gene "OTTMUSG00000021630.1";
chr1	ENSEMBL	exon	13250705	13250848	.	-	.	gene_id "ENSMUSG00000005886.15"; transcript_id "ENSMUST00000068304.13"; exon_number "19"; exon_id "ENSMUSE00001231158.2"; gene_type "protein_coding"; gene_name "Ncoa2"; transcript_type "protein_coding"; transcript_name "Ncoa2-202"; protein_id "ENSMUSP00000069509.7"; transcript_support_level "5"; mgi_id "MGI:1276533"; tag "basic"; ccdsid "CCDS35514.1"; havana_gene "OTTMUSG00000021630.1";
chr1	ENSEMBL	CDS	13250705	13250848	.	-	.	gene_id "ENSMUSG00000005886.15"; transcript_id "ENSMUST00000068304.13"; exon_number "20"; exon_id "ENSMUSE00001231158.2"; gene_type "protein_coding"; gene_name "Ncoa2"; transcript_type "protein_coding"; transcript_name "Ncoa2-202"; protein_id "ENSMUSP00000069509.7"; transcript_support_level "5"; mgi_id "MGI:1276533"; tag "basic"; ccdsid "CCDS35514.1"; havana_gene "OTTMUSG00000021630.1";
chr1	ENSEMBL	exon	13247298	13247445	.	-	.	gene_id "ENSMUSG00000005886.15"; transcript_id "ENSMUST00000068304.13"; exon_number "21"; exon_id "ENSMUSE00001307129.2"; gene_type "protein_coding"; gene_name "Ncoa2"; transcript_type "protein_coding"; transcript_name "Ncoa2-202"; protein_id "ENSMUSP00000069509.7"; transcript_support_level "5"; mgi_id "MGI:1276533"; tag "basic"; ccdsid "CCDS35514.1"; havana_gene "OTTMUSG00000021630.1";
chr1	ENSEMBL	CDS	13247298	13247445	.	-	.	gene_id "ENSMUSG00000005886.15"; transcript_id "ENSMUST00000068304.13"; exon_number "22"; exon_id "ENSMUSE00001307129.2"; gene_type "protein_coding"; gene_name "Ncoa2"; transcript_type "protein_coding"; transcript_name "Ncoa2-202"; protein_id "ENSMUSP00000069509.7"; transcript_support_level "5"; mgi_id "MGI:1276533"; tag "basic"; ccdsid "CCDS35514.1"; havana_gene "OTTMUSG00000021630.1";
chr1	ENSEMBL	exon	13244303	13245572	.	-	.	gene_id "ENSMUSG00000005886.15"; transcript_id "ENSMUST00000068304.13"; exon_number "23"; exon_id "ENSMUSE00001294129.2"; gene_type "protein_coding"; gene_name "Ncoa2"; transcript_type "protein_coding"; transcript_name "Ncoa2-202"; protein_id "ENSMUSP00000069509.7"; transcript_support_level "5"; mgi_id "MGI:1276533"; tag "basic"; ccdsid "CCDS35514.1"; havana_gene "OTTMUSG00000021630.1";
chr1	ENSEMBL	CDS	13244303	13245572	.	-	.	gene_id "ENSMUSG00000005886.15"; transcript_id "ENSMUST00000068304.13"; exon_number "24"; exon_id "ENSMUSE00001294129.2"; gene_type "protein_coding"; gene_name "Ncoa2"; transcript_type "protein_coding"; transcript_name "Ncoa2-202"; protein_id "ENSMUSP00000069509.7"; transcript_support_level "5"; mgi_id "MGI:1276533"; tag "basic"; ccdsid "CCDS35514.1"; havana_gene "OTTMUSG00000021630.1";
chr1	ENSEMBL	exon	13237120	13237330	.	-	.	gene_id "ENSMUSG00000005886.15"; transcript_id "ENSMUST00000068304.13"; exon_number "25"; exon_id "ENSMUSE00001313273.2"; gene_type "protein_coding"; gene_name "Ncoa2"; transcript_type "protein_coding"; transcript_name "Ncoa2-202"; protein_id "ENSMUSP00000069509.7"; transcript_support_level "5"; mgi_id "MGI:1276533"; tag "basic"; ccdsid "CCDS35514.1"; havana_gene "OTTMUSG00000021630.1";
chr1	ENSEMBL	CDS	13237120	13237330	.	-	.	gene_id "ENSMUSG00000005886.15"; transcript_id "ENSMUST00000068304.13"; exon_number "26"; exon_id "ENSMUSE00001313273.2"; gene_type "protein_coding"; gene_name "Ncoa2"; transcript_type "protein_coding"; transcript_name "Ncoa2-202"; protein_id "ENSMUSP00000069509.7"; transcript_support_level "5"; mgi_id "MGI:1276533"; tag "basic"; ccdsid "CCDS35514.1"; havana_gene "OTTMUSG00000021630.1";
chr1	ENSEMBL	exon	13232297	13232512	.	-	.	gene_id "ENSMUSG00000005886.15"; transcript_id "ENSMUST00000068304.13"; exon_number "27"; exon_id "ENSMUSE00000604544.2"; gene_type "protein_coding"; gene_name "Ncoa2"; transcript_type "protein_coding"; transcript_name "Ncoa2-202"; protein_id "ENSMUSP00000069509.7"; transcript_support_level "5"; mgi_id "MGI:1276533"; tag "basic"; ccdsid "CCDS35514.1"; havana_gene "OTTMUSG00000021630.1";
chr1	ENSEMBL	CDS	13232297	13232512	.	-	.	gene_id "ENSMUSG00000005886.15"; transcript_id "ENSMUST00000068304.13"; exon_number "28"; exon_id "ENSMUSE00000604544.2"; gene_type "protein_coding"; gene_name "Ncoa2"; transcript_type "protein_coding"; transcript_name "Ncoa2-202"; protein_id "ENSMUSP00000069509.7"; transcript_support_level "5"; mgi_id "MGI:1276533"; tag "basic"; ccdsid "CCDS35514.1"; havana_gene "OTTMUSG00000021630.1";
chr1	ENSEMBL	exon	13230385	13230514	.	-	.	gene_id "ENSMUSG00000005886.15"; transcript_id "ENSMUST00000068304.13"; exon_number "29"; exon_id "ENSMUSE00000154336.2"; gene_type "protein_coding"; gene_name "Ncoa2"; transcript_type "protein_coding"; transcript_name "Ncoa2-202"; protein_id "ENSMUSP00000069509.7"; transcript_support_level "5"; mgi_id "MGI:1276533"; tag "basic"; ccdsid "CCDS35514.1"; havana_gene "OTTMUSG00000021630.1";
chr1	ENSEMBL	CDS	13230385	13230514	.	-	.	gene_id "ENSMUSG00000005886.15"; transcript_id "ENSMUST00000068304.13"; exon_number "30"; exon_id "ENSMUSE00000154336.2"; gene_type "protein_coding"; gene_name "Ncoa2"; transcript_type "protein_coding"; transcript_name "Ncoa2-202"; protein_id "ENSMUSP00000069509.7"; transcript_support_level "5"; mgi_id "MGI:1276533"; tag "basic"; ccdsid "CCDS35514.1"; havana_gene "OTTMUSG00000021630.1";
chr1	ENSEMBL	exon	13226594	13226759	.	-	.	gene_id "ENSMUSG00000005886.15"; transcript_id "ENSMUST00000068304.13"; exon_number "31"; exon_id "ENSMUSE00000154331.2"; gene_type "protein_coding"; gene_name "Ncoa2"; transcript_type "protein_coding"; transcript_name "Ncoa2-202"; protein_id "ENSMUSP00000069509.7"; transcript_support_level "5"; mgi_id "MGI:1276533"; tag "basic"; ccdsid "CCDS35514.1"; havana_gene "OTTMUSG00000021630.1";
chr1	ENSEMBL	CDS	13226594	13226759	.	-	.	gene_id "ENSMUSG00000005886.15"; transcript_id "ENSMUST00000068304.13"; exon_number "32"; exon_id "ENSMUSE00000154331.2"; gene_type "protein_coding"; gene_name "Ncoa2"; transcript_type "protein_coding"; transcript_name "Ncoa2-202"; protein_id "ENSMUSP00000069509.7"; transcript_support_level "5"; mgi_id "MGI:1276533"; tag "basic"; ccdsid "CCDS35514.1"; havana_gene "OTTMUSG00000021630.1";
chr1	ENSEMBL	exon	13223021	13223299	.	-	.	gene_id "ENSMUSG00000005886.15"; transcript_id "ENSMUST00000068304.13"; exon_number "33"; exon_id "ENSMUSE00000154337.2"; gene_type "protein_coding"; gene_name "Ncoa2"; transcript_type "protein_coding"; transcript_name "Ncoa2-202"; protein_id "ENSMUSP00000069509.7"; transcript_support_level "5"; mgi_id "MGI:1276533"; tag "basic"; ccdsid "CCDS35514.1"; havana_gene "OTTMUSG00000021630.1";
chr1	ENSEMBL	CDS	13223021	13223299	.	-	.	gene_id "ENSMUSG00000005886.15"; transcript_id "ENSMUST00000068304.13"; exon_number "34"; exon_id "ENSMUSE00000154337.2"; gene_type "protein_coding"; gene_name "Ncoa2"; transcript_type "protein_coding"; transcript_name "Ncoa2-202"; protein_id "ENSMUSP00000069509.7"; transcript_support_level "5"; mgi_id "MGI:1276533"; tag "basic"; ccdsid "CCDS35514.1"; havana_gene "OTTMUSG00000021630.1";
chr1	ENSEMBL	exon	13222603	13222680	.	-	.	gene_id "ENSMUSG00000005886.15"; transcript_id "ENSMUST00000068304.13"; exon_number "35"; exon_id "ENSMUSE00000154338.2"; gene_type "protein_coding"; gene_name "Ncoa2"; transcript_type "protein_coding"; transcript_name "Ncoa2-202"; protein_id "ENSMUSP00000069509.7"; transcript_support_level "5"; mgi_id "MGI:1276533"; tag "basic"; ccdsid "CCDS35514.1"; havana_gene "OTTMUSG00000021630.1";
chr1	ENSEMBL	CDS	13222603	13222680	.	-	.	gene_id "ENSMUSG00000005886.15"; transcript_id "ENSMUST00000068304.13"; exon_number "36"; exon_id "ENSMUSE00000154338.2"; gene_type "protein_coding"; gene_name "Ncoa2"; transcript_type "protein_coding"; transcript_name "Ncoa2-202"; protein_id "ENSMUSP00000069509.7"; transcript_support_level "5"; mgi_id "MGI:1276533"; tag "basic"; ccdsid "CCDS35514.1"; havana_gene "OTTMUSG00000021630.1";
chr1	ENSEMBL	exon	13220914	13221142	.	-	.	gene_id "ENSMUSG00000005886.15"; transcript_id "ENSMUST00000068304.13"; exon_number "37"; exon_id "ENSMUSE00000154326.2"; gene_type "protein_coding"; gene_name "Ncoa2"; transcript_type "protein_coding"; transcript_name "Ncoa2-202"; protein_id "ENSMUSP00000069509.7"; transcript_support_level "5"; mgi_id "MGI:1276533"; tag "basic"; ccdsid "CCDS35514.1"; havana_gene "OTTMUSG00000021630.1";
chr1	ENSEMBL	CDS	13220914	13221142	.	-	.	gene_id "ENSMUSG00000005886.15"; transcript_id "ENSMUST00000068304.13"; exon_number "38"; exon_id "ENSMUSE00000154326.2"; gene_type "protein_coding"; gene_name "Ncoa2"; transcript_type "protein_coding"; transcript_name "Ncoa2-202"; protein_id "ENSMUSP00000069509.7"; transcript_support_level "5"; mgi_id "MGI:1276533"; tag "basic"; ccdsid "CCDS35514.1"; havana_gene "OTTMUSG00000021630.1";
chr1	ENSEMBL	exon	13219155	13219332	.	-	.	gene_id "ENSMUSG00000005886.15"; transcript_id "ENSMUST00000068304.13"; exon_number "39"; exon_id "ENSMUSE00001258126.2"; gene_type "protein_coding"; gene_name "Ncoa2"; transcript_type "protein_coding"; transcript_name "Ncoa2-202"; protein_id "ENSMUSP00000069509.7"; transcript_support_level "5"; mgi_id "MGI:1276533"; tag "basic"; ccdsid "CCDS35514.1"; havana_gene "OTTMUSG00000021630.1";
chr1	ENSEMBL	CDS	13219155	13219332	.	-	.	gene_id "ENSMUSG00000005886.15"; transcript_id "ENSMUST00000068304.13"; exon_number "40"; exon_id "ENSMUSE00001258126.2"; gene_type "protein_coding"; gene_name "Ncoa2"; transcript_type "protein_coding"; transcript_name "Ncoa2-202"; protein_id "ENSMUSP00000069509.7"; transcript_support_level "5"; mgi_id "MGI:1276533"; tag "basic"; ccdsid "CCDS35514.1"; havana_gene "OTTMUSG00000021630.1";
chr1	ENSEMBL	exon	13218541	13218739	.	-	.	gene_id "ENSMUSG00000005886.15"; transcript_id "ENSMUST00000068304.13"; exon_number "41"; exon_id "ENSMUSE00000154325.2"; gene_type "protein_coding"; gene_name "Ncoa2"; transcript_type "protein_coding"; transcript_name "Ncoa2-202"; protein_id "ENSMUSP00000069509.7"; transcript_support_level "5"; mgi_id "MGI:1276533"; tag "basic"; ccdsid "CCDS35514.1"; havana_gene "OTTMUSG00000021630.1";
chr1	ENSEMBL	CDS	13218541	13218739	.	-	.	gene_id "ENSMUSG00000005886.15"; transcript_id "ENSMUST00000068304.13"; exon_number "42"; exon_id "ENSMUSE00000154325.2"; gene_type "protein_coding"; gene_name "Ncoa2"; transcript_type "protein_coding"; transcript_name "Ncoa2-202"; protein_id "ENSMUSP00000069509.7"; transcript_support_level "5"; mgi_id "MGI:1276533"; tag "basic"; ccdsid "CCDS35514.1"; havana_gene "OTTMUSG00000021630.1";
chr1	ENSEMBL	exon	13217099	13217188	.	-	.	gene_id "ENSMUSG00000005886.15"; transcript_id "ENSMUST00000068304.13"; exon_number "43"; exon_id "ENSMUSE00000316180.2"; gene_type "protein_coding"; gene_name "Ncoa2"; transcript_type "protein_coding"; transcript_name "Ncoa2-202"; protein_id "ENSMUSP00000069509.7"; transcript_support_level "5"; mgi_id "MGI:1276533"; tag "basic"; ccdsid "CCDS35514.1"; havana_gene "OTTMUSG00000021630.1";
chr1	ENSEMBL	CDS	13217099	13217188	.	-	.	gene_id "ENSMUSG00000005886.15"; transcript_id "ENSMUST00000068304.13"; exon_number "44"; exon_id "ENSMUSE00000316180.2"; gene_type "protein_coding"; gene_name "Ncoa2"; transcript_type "protein_coding"; transcript_name "Ncoa2-202"; protein_id "ENSMUSP00000069509.7"; transcript_support_level "5"; mgi_id "MGI:1276533"; tag "basic"; ccdsid "CCDS35514.1"; havana_gene "OTTMUSG00000021630.1";
chr1	ENSEMBL	CDS	13212988	13212996	.	-	.	gene_id "ENSMUSG00000005886.15"; transcript_id "ENSMUST00000068304.13"; exon_number "45"; exon_id "chr1.195";
chr1	ENSEMBL	stop_codon	13212985	13212987	.	-	.	gene_id "ENSMUSG00000005886.15"; transcript_id "ENSMUST00000068304.13"; exon_number "46"; exon_id "chr1.196";
chr1	ENSEMBL	exon	13209383	13212996	.	-	.	gene_id "ENSMUSG00000005886.15"; transcript_id "ENSMUST00000068304.13"; exon_number "47"; exon_id "ENSMUSE00000498099.3"; gene_type "protein_coding"; gene_name "Ncoa2"; transcript_type "protein_coding"; transcript_name "Ncoa2-202"; protein_id "ENSMUSP00000069509.7"; transcript_support_level "5"; mgi_id "MGI:1276533"; tag "basic"; ccdsid "CCDS35514.1"; havana_gene "OTTMUSG00000021630.1";
chr1	ENSEMBL	UTR	13209383	13212987	.	-	.	gene_id "ENSMUSG00000005886.15"; transcript_id "ENSMUST00000068304.13"; exon_number "48"; exon_id "198";
chr1	IsoQuant	gene	13221436	13224522	.	-	.	gene_id "novel_gene_chr1_496"; transcripts "1";
chr1	IsoQuant	transcript	13221436	13224522	.	-	.	gene_id "novel_gene_chr1_496"; transcript_id "transcript495.chr1.nnic"; exons "1";
chr1	IsoQuant	exon	13221436	13224522	.	-	.	gene_id "novel_gene_chr1_496"; transcript_id "transcript495.chr1.nnic"; exon_number "1"; exon_id "199";
chr1	IsoQuant	gene	13277054	13287349	.	+	.	gene_id "novel_gene_chr1_491"; transcripts "1";
chr1	IsoQuant	transcript	13277054	13287349	.	+	.	gene_id "novel_gene_chr1_491"; transcript_id "transcript490.chr1.nnic"; exons "2";
chr1	IsoQuant	exon	13277054	13277752	.	+	.	gene_id "novel_gene_chr1_491"; transcript_id "transcript490.chr1.nnic"; exon_number "1"; exon_id "200";
chr1	IsoQuant	exon	13284224	13287349	.	+	.	gene_id "novel_gene_chr1_491"; transcript_id "transcript490.chr1.nnic"; exon_number "2"; exon_id "201";
chr1	HAVANA	gene	13305033	13306658	.	-	.	gene_id "ENSMUSG00000103495.2"; transcripts "1"; gene_type "TEC"; gene_name "Gm37409"; mgi_id "MGI:5610637"; tag "confirm_experimentally"; havana_gene "OTTMUSG00000049105.1";
chr1	HAVANA	transcript	13305033	13306658	.	-	.	gene_id "ENSMUSG00000103495.2"; transcript_id "ENSMUST00000195811.2"; exons "1"; gene_type "TEC"; gene_name "Gm37409"; transcript_type "TEC"; transcript_name "Gm37409-201"; transcript_support_level "NA"; mgi_id "MGI:5610637"; tag "basic"; havana_gene "OTTMUSG00000049105.1"; havana_transcript "OTTMUST00000125376.1";
chr1	HAVANA	exon	13305033	13306658	.	-	.	gene_id "ENSMUSG00000103495.2"; transcript_id "ENSMUST00000195811.2"; exon_number "1"; exon_id "ENSMUSE00001343194.2"; gene_type "TEC"; gene_name "Gm37409"; transcript_type "TEC"; transcript_name "Gm37409-201"; transcript_support_level "NA"; mgi_id "MGI:5610637"; tag "basic"; havana_gene "OTTMUSG00000049105.1"; havana_transcript "OTTMUST00000125376.1";
chr1	IsoQuant	gene	13347379	13349679	.	-	.	gene_id "novel_gene_chr1_494"; transcripts "1";
chr1	IsoQuant	transcript	13347379	13349679	.	-	.	gene_id "novel_gene_chr1_494"; transcript_id "transcript493.chr1.nnic"; exons "1";
chr1	IsoQuant	exon	13347379	13349679	.	-	.	gene_id "novel_gene_chr1_494"; transcript_id "transcript493.chr1.nnic"; exon_number "1"; exon_id "202";
chr1	HAVANA	gene	13634922	13660134	.	-	.	gene_id "ENSMUSG00000025935.11"; transcripts "1"; gene_type "protein_coding"; gene_name "Tram1"; mgi_id "MGI:1919515"; havana_gene "OTTMUSG00000049113.1";
chr1	HAVANA	transcript	13634922	13660134	.	-	.	gene_id "ENSMUSG00000025935.11"; transcript_id "ENSMUST00000027068.11"; exons "11"; gene_type "protein_coding"; gene_name "Tram1"; transcript_type "protein_coding"; transcript_name "Tram1-201"; protein_id "ENSMUSP00000027068.5"; transcript_support_level "1"; mgi_id "MGI:1919515"; tag "basic"; ccdsid "CCDS14822.1"; havana_gene "OTTMUSG00000049113.1"; havana_transcript "OTTMUST00000125384.1";
chr1	HAVANA	UTR	13659947	13660134	.	-	.	gene_id "ENSMUSG00000025935.11"; transcript_id "ENSMUST00000027068.11"; exon_number "1"; exon_id "203";
chr1	HAVANA	start_codon	13659944	13659946	.	-	.	gene_id "ENSMUSG00000025935.11"; transcript_id "ENSMUST00000027068.11"; exon_number "2"; exon_id "204";
chr1	HAVANA	exon	13659824	13660134	.	-	.	gene_id "ENSMUSG00000025935.11"; transcript_id "ENSMUST00000027068.11"; exon_number "3"; exon_id "ENSMUSE00001334220.2"; gene_type "protein_coding"; gene_name "Tram1"; transcript_type "protein_coding"; transcript_name "Tram1-201"; protein_id "ENSMUSP00000027068.5"; transcript_support_level "1"; mgi_id "MGI:1919515"; tag "basic"; ccdsid "CCDS14822.1"; havana_gene "OTTMUSG00000049113.1"; havana_transcript "OTTMUST00000125384.1";
chr1	HAVANA	CDS	13659824	13659946	.	-	.	gene_id "ENSMUSG00000025935.11"; transcript_id "ENSMUST00000027068.11"; exon_number "4"; exon_id "205";
chr1	HAVANA	exon	13651247	13651310	.	-	.	gene_id "ENSMUSG00000025935.11"; transcript_id "ENSMUST00000027068.11"; exon_number "5"; exon_id "ENSMUSE00000387757.3"; gene_type "protein_coding"; gene_name "Tram1"; transcript_type "protein_coding"; transcript_name "Tram1-201"; protein_id "ENSMUSP00000027068.5"; transcript_support_level "1"; mgi_id "MGI:1919515"; tag "basic"; ccdsid "CCDS14822.1"; havana_gene "OTTMUSG00000049113.1"; havana_transcript "OTTMUST00000125384.1";
chr1	HAVANA	CDS	13651247	13651310	.	-	.	gene_id "ENSMUSG00000025935.11"; transcript_id "ENSMUST00000027068.11"; exon_number "6"; exon_id "ENSMUSE00000387757.3"; gene_type "protein_coding"; gene_name "Tram1"; transcript_type "protein_coding"; transcript_name "Tram1-201"; protein_id "ENSMUSP00000027068.5"; transcript_support_level "1"; mgi_id "MGI:1919515"; tag "basic"; ccdsid "CCDS14822.1"; havana_gene "OTTMUSG00000049113.1"; havana_transcript "OTTMUST00000125384.1";
chr1	HAVANA	exon	13649914	13650035	.	-	.	gene_id "ENSMUSG00000025935.11"; transcript_id "ENSMUST00000027068.11"; exon_number "7"; exon_id "ENSMUSE00000444947.2"; gene_type "protein_coding"; gene_name "Tram1"; transcript_type "protein_coding"; transcript_name "Tram1-201"; protein_id "ENSMUSP00000027068.5"; transcript_support_level "1"; mgi_id "MGI:1919515"; tag "basic"; ccdsid "CCDS14822.1"; havana_gene "OTTMUSG00000049113.1"; havana_transcript "OTTMUST00000125384.1";
chr1	HAVANA	CDS	13649914	13650035	.	-	.	gene_id "ENSMUSG00000025935.11"; transcript_id "ENSMUST00000027068.11"; exon_number "8"; exon_id "ENSMUSE00000444947.2"; gene_type "protein_coding"; gene_name "Tram1"; transcript_type "protein_coding"; transcript_name "Tram1-201"; protein_id "ENSMUSP00000027068.5"; transcript_support_level "1"; mgi_id "MGI:1919515"; tag "basic"; ccdsid "CCDS14822.1"; havana_gene "OTTMUSG00000049113.1"; havana_transcript "OTTMUST00000125384.1";
chr1	HAVANA	exon	13649674	13649790	.	-	.	gene_id "ENSMUSG00000025935.11"; transcript_id "ENSMUST00000027068.11"; exon_number "9"; exon_id "ENSMUSE00001323166.2"; gene_type "protein_coding"; gene_name "Tram1"; transcript_type "protein_coding"; transcript_name "Tram1-201"; protein_id "ENSMUSP00000027068.5"; transcript_support_level "1"; mgi_id "MGI:1919515"; tag "basic"; ccdsid "CCDS14822.1"; havana_gene "OTTMUSG00000049113.1"; havana_transcript "OTTMUST00000125384.1";
chr1	HAVANA	CDS	13649674	13649790	.	-	.	gene_id "ENSMUSG00000025935.11"; transcript_id "ENSMUST00000027068.11"; exon_number "10"; exon_id "ENSMUSE00001323166.2"; gene_type "protein_coding"; gene_name "Tram1"; transcript_type "protein_coding"; transcript_name "Tram1-201"; protein_id "ENSMUSP00000027068.5"; transcript_support_level "1"; mgi_id "MGI:1919515"; tag "basic"; ccdsid "CCDS14822.1"; havana_gene "OTTMUSG00000049113.1"; havana_transcript "OTTMUST00000125384.1";
chr1	HAVANA	exon	13648324	13648382	.	-	.	gene_id "ENSMUSG00000025935.11"; transcript_id "ENSMUST00000027068.11"; exon_number "11"; exon_id "ENSMUSE00001328297.2"; gene_type "protein_coding"; gene_name "Tram1"; transcript_type "protein_coding"; transcript_name "Tram1-201"; protein_id "ENSMUSP00000027068.5"; transcript_support_level "1"; mgi_id "MGI:1919515"; tag "basic"; ccdsid "CCDS14822.1"; havana_gene "OTTMUSG00000049113.1"; havana_transcript "OTTMUST00000125384.1";
chr1	HAVANA	CDS	13648324	13648382	.	-	.	gene_id "ENSMUSG00000025935.11"; transcript_id "ENSMUST00000027068.11"; exon_number "12"; exon_id "ENSMUSE00001328297.2"; gene_type "protein_coding"; gene_name "Tram1"; transcript_type "protein_coding"; transcript_name "Tram1-201"; protein_id "ENSMUSP00000027068.5"; transcript_support_level "1"; mgi_id "MGI:1919515"; tag "basic"; ccdsid "CCDS14822.1"; havana_gene "OTTMUSG00000049113.1"; havana_transcript "OTTMUST00000125384.1";
chr1	HAVANA	exon	13646592	13646676	.	-	.	gene_id "ENSMUSG00000025935.11"; transcript_id "ENSMUST00000027068.11"; exon_number "13"; exon_id "ENSMUSE00000316084.3"; gene_type "protein_coding"; gene_name "Tram1"; transcript_type "protein_coding"; transcript_name "Tram1-201"; protein_id "ENSMUSP00000027068.5"; transcript_support_level "1"; mgi_id "MGI:1919515"; tag "basic"; ccdsid "CCDS14822.1"; havana_gene "OTTMUSG00000049113.1"; havana_transcript "OTTMUST00000125384.1";
chr1	HAVANA	CDS	13646592	13646676	.	-	.	gene_id "ENSMUSG00000025935.11"; transcript_id "ENSMUST00000027068.11"; exon_number "14"; exon_id "ENSMUSE00000316084.3"; gene_type "protein_coding"; gene_name "Tram1"; transcript_type "protein_coding"; transcript_name "Tram1-201"; protein_id "ENSMUSP00000027068.5"; transcript_support_level "1"; mgi_id "MGI:1919515"; tag "basic"; ccdsid "CCDS14822.1"; havana_gene "OTTMUSG00000049113.1"; havana_transcript "OTTMUST00000125384.1";
chr1	HAVANA	exon	13642228	13642298	.	-	.	gene_id "ENSMUSG00000025935.11"; transcript_id "ENSMUST00000027068.11"; exon_number "15"; exon_id "ENSMUSE00000398971.2"; gene_type "protein_coding"; gene_name "Tram1"; transcript_type "protein_coding"; transcript_name "Tram1-201"; protein_id "ENSMUSP00000027068.5"; transcript_support_level "1"; mgi_id "MGI:1919515"; tag "basic"; ccdsid "CCDS14822.1"; havana_gene "OTTMUSG00000049113.1"; havana_transcript "OTTMUST00000125384.1";
chr1	HAVANA	CDS	13642228	13642298	.	-	.	gene_id "ENSMUSG00000025935.11"; transcript_id "ENSMUST00000027068.11"; exon_number "16"; exon_id "ENSMUSE00000398971.2"; gene_type "protein_coding"; gene_name "Tram1"; transcript_type "protein_coding"; transcript_name "Tram1-201"; protein_id "ENSMUSP00000027068.5"; transcript_support_level "1"; mgi_id "MGI:1919515"; tag "basic"; ccdsid "CCDS14822.1"; havana_gene "OTTMUSG00000049113.1"; havana_transcript "OTTMUST00000125384.1";
chr1	HAVANA	exon	13642027	13642131	.	-	.	gene_id "ENSMUSG00000025935.11"; transcript_id "ENSMUST00000027068.11"; exon_number "17"; exon_id "ENSMUSE00000444920.2"; gene_type "protein_coding"; gene_name "Tram1"; transcript_type "protein_coding"; transcript_name "Tram1-201"; protein_id "ENSMUSP00000027068.5"; transcript_support_level "1"; mgi_id "MGI:1919515"; tag "basic"; ccdsid "CCDS14822.1"; havana_gene "OTTMUSG00000049113.1"; havana_transcript "OTTMUST00000125384.1";
chr1	HAVANA	CDS	13642027	13642131	.	-	.	gene_id "ENSMUSG00000025935.11"; transcript_id "ENSMUST00000027068.11"; exon_number "18"; exon_id "ENSMUSE00000444920.2"; gene_type "protein_coding"; gene_name "Tram1"; transcript_type "protein_coding"; transcript_name "Tram1-201"; protein_id "ENSMUSP00000027068.5"; transcript_support_level "1"; mgi_id "MGI:1919515"; tag "basic"; ccdsid "CCDS14822.1"; havana_gene "OTTMUSG00000049113.1"; havana_transcript "OTTMUST00000125384.1";
chr1	HAVANA	exon	13640163	13640306	.	-	.	gene_id "ENSMUSG00000025935.11"; transcript_id "ENSMUST00000027068.11"; exon_number "19"; exon_id "ENSMUSE00000154311.2"; gene_type "protein_coding"; gene_name "Tram1"; transcript_type "protein_coding"; transcript_name "Tram1-201"; protein_id "ENSMUSP00000027068.5"; transcript_support_level "1"; mgi_id "MGI:1919515"; tag "basic"; ccdsid "CCDS14822.1"; havana_gene "OTTMUSG00000049113.1"; havana_transcript "OTTMUST00000125384.1";
chr1	HAVANA	CDS	13640163	13640306	.	-	.	gene_id "ENSMUSG00000025935.11"; transcript_id "ENSMUST00000027068.11"; exon_number "20"; exon_id "ENSMUSE00000154311.2"; gene_type "protein_coding"; gene_name "Tram1"; transcript_type "protein_coding"; transcript_name "Tram1-201"; protein_id "ENSMUSP00000027068.5"; transcript_support_level "1"; mgi_id "MGI:1919515"; tag "basic"; ccdsid "CCDS14822.1"; havana_gene "OTTMUSG00000049113.1"; havana_transcript "OTTMUST00000125384.1";
chr1	HAVANA	exon	13639695	13639855	.	-	.	gene_id "ENSMUSG00000025935.11"; transcript_id "ENSMUST00000027068.11"; exon_number "21"; exon_id "ENSMUSE00000154306.2"; gene_type "protein_coding"; gene_name "Tram1"; transcript_type "protein_coding"; transcript_name "Tram1-201"; protein_id "ENSMUSP00000027068.5"; transcript_support_level "1"; mgi_id "MGI:1919515"; tag "basic"; ccdsid "CCDS14822.1"; havana_gene "OTTMUSG00000049113.1"; havana_transcript "OTTMUST00000125384.1";
chr1	HAVANA	CDS	13639695	13639855	.	-	.	gene_id "ENSMUSG00000025935.11"; transcript_id "ENSMUST00000027068.11"; exon_number "22"; exon_id "ENSMUSE00000154306.2"; gene_type "protein_coding"; gene_name "Tram1"; transcript_type "protein_coding"; transcript_name "Tram1-201"; protein_id "ENSMUSP00000027068.5"; transcript_support_level "1"; mgi_id "MGI:1919515"; tag "basic"; ccdsid "CCDS14822.1"; havana_gene "OTTMUSG00000049113.1"; havana_transcript "OTTMUST00000125384.1";
chr1	HAVANA	CDS	13636550	13636620	.	-	.	gene_id "ENSMUSG00000025935.11"; transcript_id "ENSMUST00000027068.11"; exon_number "23"; exon_id "206";
chr1	HAVANA	stop_codon	13636547	13636549	.	-	.	gene_id "ENSMUSG00000025935.11"; transcript_id "ENSMUST00000027068.11"; exon_number "24"; exon_id "207";
chr1	HAVANA	exon	13634922	13636620	.	-	.	gene_id "ENSMUSG00000025935.11"; transcript_id "ENSMUST00000027068.11"; exon_number "25"; exon_id "ENSMUSE00000332235.5"; gene_type "protein_coding"; gene_name "Tram1"; transcript_type "protein_coding"; transcript_name "Tram1-201"; protein_id "ENSMUSP00000027068.5"; transcript_support_level "1"; mgi_id "MGI:1919515"; tag "basic"; ccdsid "CCDS14822.1"; havana_gene "OTTMUSG00000049113.1"; havana_transcript "OTTMUST00000125384.1";
chr1	HAVANA	UTR	13634922	13636549	.	-	.	gene_id "ENSMUSG00000025935.11"; transcript_id "ENSMUST00000027068.11"; exon_number "26"; exon_id "208";
chr1	IsoQuant	gene	13656393	13657812	.	-	.	gene_id "novel_gene_chr1_510"; transcripts "1";
chr1	IsoQuant	transcript	13656393	13657812	.	-	.	gene_id "novel_gene_chr1_510"; transcript_id "transcript509.chr1.nnic"; exons "1";
chr1	IsoQuant	exon	13656393	13657812	.	-	.	gene_id "novel_gene_chr1_510"; transcript_id "transcript509.chr1.nnic"; exon_number "1"; exon_id "209";
chr1	HAVANA	gene	13693554	13730779	.	-	.	gene_id "ENSMUSG00000025937.7"; transcripts "3"; gene_type "protein_coding"; gene_name "Lactb2"; mgi_id "MGI:2442551"; tag "overlapping_locus"; havana_gene "OTTMUSG00000021599.1";
chr1	HAVANA	transcript	13693554	13730770	.	-	.	gene_id "ENSMUSG00000025937.7"; transcript_id "ENSMUST00000027071.7"; exons "7"; gene_type "protein_coding"; gene_name "Lactb2"; transcript_type "protein_coding"; transcript_name "Lactb2-201"; protein_id "ENSMUSP00000027071.6"; transcript_support_level "1"; mgi_id "MGI:2442551"; tag "basic"; ccdsid "CCDS14823.1"; havana_gene "OTTMUSG00000021599.1"; havana_transcript "OTTMUST00000051280.1";
chr1	HAVANA	UTR	13730675	13730770	.	-	.	gene_id "ENSMUSG00000025937.7"; transcript_id "ENSMUST00000027071.7"; exon_number "1"; exon_id "210";
chr1	HAVANA	start_codon	13730672	13730674	.	-	.	gene_id "ENSMUSG00000025937.7"; transcript_id "ENSMUST00000027071.7"; exon_number "2"; exon_id "211";
chr1	HAVANA	exon	13730553	13730770	.	-	.	gene_id "ENSMUSG00000025937.7"; transcript_id "ENSMUST00000027071.7"; exon_number "3"; exon_id "ENSMUSE00000154319.7"; gene_type "protein_coding"; gene_name "Lactb2"; transcript_type "protein_coding"; transcript_name "Lactb2-201"; protein_id "ENSMUSP00000027071.6"; transcript_support_level "1"; mgi_id "MGI:2442551"; tag "basic"; ccdsid "CCDS14823.1"; havana_gene "OTTMUSG00000021599.1"; havana_transcript "OTTMUST00000051280.1";
chr1	HAVANA	CDS	13730553	13730674	.	-	.	gene_id "ENSMUSG00000025937.7"; transcript_id "ENSMUST00000027071.7"; exon_number "4"; exon_id "212";
chr1	HAVANA	exon	13720945	13721108	.	-	.	gene_id "ENSMUSG00000025937.7"; transcript_id "ENSMUST00000027071.7"; exon_number "5"; exon_id "ENSMUSE00000154323.4"; gene_type "protein_coding"; gene_name "Lactb2"; transcript_type "protein_coding"; transcript_name "Lactb2-201"; protein_id "ENSMUSP00000027071.6"; transcript_support_level "1"; mgi_id "MGI:2442551"; tag "basic"; ccdsid "CCDS14823.1"; havana_gene "OTTMUSG00000021599.1"; havana_transcript "OTTMUST00000051280.1";
chr1	HAVANA	CDS	13720945	13721108	.	-	.	gene_id "ENSMUSG00000025937.7"; transcript_id "ENSMUST00000027071.7"; exon_number "6"; exon_id "ENSMUSE00000154323.4"; gene_type "protein_coding"; gene_name "Lactb2"; transcript_type "protein_coding"; transcript_name "Lactb2-201"; protein_id "ENSMUSP00000027071.6"; transcript_support_level "1"; mgi_id "MGI:2442551"; tag "basic"; ccdsid "CCDS14823.1"; havana_gene "OTTMUSG00000021599.1"; havana_transcript "OTTMUST00000051280.1";
chr1	HAVANA	exon	13717609	13717735	.	-	.	gene_id "ENSMUSG00000025937.7"; transcript_id "ENSMUST00000027071.7"; exon_number "7"; exon_id "ENSMUSE00000154321.4"; gene_type "protein_coding"; gene_name "Lactb2"; transcript_type "protein_coding"; transcript_name "Lactb2-201"; protein_id "ENSMUSP00000027071.6"; transcript_support_level "1"; mgi_id "MGI:2442551"; tag "basic"; ccdsid "CCDS14823.1"; havana_gene "OTTMUSG00000021599.1"; havana_transcript "OTTMUST00000051280.1";
chr1	HAVANA	CDS	13717609	13717735	.	-	.	gene_id "ENSMUSG00000025937.7"; transcript_id "ENSMUST00000027071.7"; exon_number "8"; exon_id "ENSMUSE00000154321.4"; gene_type "protein_coding"; gene_name "Lactb2"; transcript_type "protein_coding"; transcript_name "Lactb2-201"; protein_id "ENSMUSP00000027071.6"; transcript_support_level "1"; mgi_id "MGI:2442551"; tag "basic"; ccdsid "CCDS14823.1"; havana_gene "OTTMUSG00000021599.1"; havana_transcript "OTTMUST00000051280.1";
chr1	HAVANA	exon	13708455	13708633	.	-	.	gene_id "ENSMUSG00000025937.7"; transcript_id "ENSMUST00000027071.7"; exon_number "9"; exon_id "ENSMUSE00000316001.4"; gene_type "protein_coding"; gene_name "Lactb2"; transcript_type "protein_coding"; transcript_name "Lactb2-201"; protein_id "ENSMUSP00000027071.6"; transcript_support_level "1"; mgi_id "MGI:2442551"; tag "basic"; ccdsid "CCDS14823.1"; havana_gene "OTTMUSG00000021599.1"; havana_transcript "OTTMUST00000051280.1";
chr1	HAVANA	CDS	13708455	13708633	.	-	.	gene_id "ENSMUSG00000025937.7"; transcript_id "ENSMUST00000027071.7"; exon_number "10"; exon_id "ENSMUSE00000316001.4"; gene_type "protein_coding"; gene_name "Lactb2"; transcript_type "protein_coding"; transcript_name "Lactb2-201"; protein_id "ENSMUSP00000027071.6"; transcript_support_level "1"; mgi_id "MGI:2442551"; tag "basic"; ccdsid "CCDS14823.1"; havana_gene "OTTMUSG00000021599.1"; havana_transcript "OTTMUST00000051280.1";
chr1	HAVANA	exon	13700289	13700437	.	-	.	gene_id "ENSMUSG00000025937.7"; transcript_id "ENSMUST00000027071.7"; exon_number "11"; exon_id "ENSMUSE00000154320.4"; gene_type "protein_coding"; gene_name "Lactb2"; transcript_type "protein_coding"; transcript_name "Lactb2-201"; protein_id "ENSMUSP00000027071.6"; transcript_support_level "1"; mgi_id "MGI:2442551"; tag "basic"; ccdsid "CCDS14823.1"; havana_gene "OTTMUSG00000021599.1"; havana_transcript "OTTMUST00000051280.1";
chr1	HAVANA	CDS	13700289	13700437	.	-	.	gene_id "ENSMUSG00000025937.7"; transcript_id "ENSMUST00000027071.7"; exon_number "12"; exon_id "ENSMUSE00000154320.4"; gene_type "protein_coding"; gene_name "Lactb2"; transcript_type "protein_coding"; transcript_name "Lactb2-201"; protein_id "ENSMUSP00000027071.6"; transcript_support_level "1"; mgi_id "MGI:2442551"; tag "basic"; ccdsid "CCDS14823.1"; havana_gene "OTTMUSG00000021599.1"; havana_transcript "OTTMUST00000051280.1";
chr1	HAVANA	exon	13697580	13697661	.	-	.	gene_id "ENSMUSG00000025937.7"; transcript_id "ENSMUST00000027071.7"; exon_number "13"; exon_id "ENSMUSE00000154322.4"; gene_type "protein_coding"; gene_name "Lactb2"; transcript_type "protein_coding"; transcript_name "Lactb2-201"; protein_id "ENSMUSP00000027071.6"; transcript_support_level "1"; mgi_id "MGI:2442551"; tag "basic"; ccdsid "CCDS14823.1"; havana_gene "OTTMUSG00000021599.1"; havana_transcript "OTTMUST00000051280.1";
chr1	HAVANA	CDS	13697580	13697661	.	-	.	gene_id "ENSMUSG00000025937.7"; transcript_id "ENSMUST00000027071.7"; exon_number "14"; exon_id "ENSMUSE00000154322.4"; gene_type "protein_coding"; gene_name "Lactb2"; transcript_type "protein_coding"; transcript_name "Lactb2-201"; protein_id "ENSMUSP00000027071.6"; transcript_support_level "1"; mgi_id "MGI:2442551"; tag "basic"; ccdsid "CCDS14823.1"; havana_gene "OTTMUSG00000021599.1"; havana_transcript "OTTMUST00000051280.1";
chr1	HAVANA	CDS	13697088	13697128	.	-	.	gene_id "ENSMUSG00000025937.7"; transcript_id "ENSMUST00000027071.7"; exon_number "15"; exon_id "213";
chr1	HAVANA	stop_codon	13697085	13697087	.	-	.	gene_id "ENSMUSG00000025937.7"; transcript_id "ENSMUST00000027071.7"; exon_number "16"; exon_id "214";
chr1	HAVANA	exon	13693554	13697128	.	-	.	gene_id "ENSMUSG00000025937.7"; transcript_id "ENSMUST00000027071.7"; exon_number "17"; exon_id "ENSMUSE00000378666.8"; gene_type "protein_coding"; gene_name "Lactb2"; transcript_type "protein_coding"; transcript_name "Lactb2-201"; protein_id "ENSMUSP00000027071.6"; transcript_support_level "1"; mgi_id "MGI:2442551"; tag "basic"; ccdsid "CCDS14823.1"; havana_gene "OTTMUSG00000021599.1"; havana_transcript "OTTMUST00000051280.1";
chr1	HAVANA	UTR	13693554	13697087	.	-	.	gene_id "ENSMUSG00000025937.7"; transcript_id "ENSMUST00000027071.7"; exon_number "18"; exon_id "215";
chr1	IsoQuant	transcript	13697175	13730779	.	-	.	gene_id "ENSMUSG00000025937.7"; transcript_id "transcript515.chr1.nic"; exons "6";
chr1	IsoQuant	exon	13730553	13730779	.	-	.	gene_id "ENSMUSG00000025937.7"; transcript_id "transcript515.chr1.nic"; exon_number "1"; exon_id "216";
chr1	IsoQuant	exon	13720945	13721108	.	-	.	gene_id "ENSMUSG00000025937.7"; transcript_id "transcript515.chr1.nic"; exon_number "2"; exon_id "ENSMUSE00000154323.4";
chr1	IsoQuant	exon	13717609	13717735	.	-	.	gene_id "ENSMUSG00000025937.7"; transcript_id "transcript515.chr1.nic"; exon_number "3"; exon_id "ENSMUSE00000154321.4";
chr1	IsoQuant	exon	13708455	13708633	.	-	.	gene_id "ENSMUSG00000025937.7"; transcript_id "transcript515.chr1.nic"; exon_number "4"; exon_id "ENSMUSE00000316001.4";
chr1	IsoQuant	exon	13700289	13700437	.	-	.	gene_id "ENSMUSG00000025937.7"; transcript_id "transcript515.chr1.nic"; exon_number "5"; exon_id "ENSMUSE00000154320.4";
chr1	IsoQuant	exon	13697175	13697661	.	-	.	gene_id "ENSMUSG00000025937.7"; transcript_id "transcript515.chr1.nic"; exon_number "6"; exon_id "217";
chr1	IsoQuant	transcript	13718604	13730779	.	-	.	gene_id "ENSMUSG00000025937.7"; transcript_id "transcript517.chr1.nic"; exons "2";
chr1	IsoQuant	exon	13730553	13730779	.	-	.	gene_id "ENSMUSG00000025937.7"; transcript_id "transcript517.chr1.nic"; exon_number "1"; exon_id "chr1.216";
chr1	IsoQuant	exon	13718604	13721108	.	-	.	gene_id "ENSMUSG00000025937.7"; transcript_id "transcript517.chr1.nic"; exon_number "2"; exon_id "218";
chr1	HAVANA	gene	14239178	14380459	.	-	.	gene_id "ENSMUSG00000025932.15"; transcripts "3"; gene_type "protein_coding"; gene_name "Eya1"; mgi_id "MGI:109344"; tag "overlapping_locus"; havana_gene "OTTMUSG00000049176.1";
chr1	HAVANA	transcript	14239182	14380459	.	-	.	gene_id "ENSMUSG00000025932.15"; transcript_id "ENSMUST00000168081.9"; exons "18"; gene_type "protein_coding"; gene_name "Eya1"; transcript_type "protein_coding"; transcript_name "Eya1-203"; protein_id "ENSMUSP00000126383.4"; transcript_support_level "1"; mgi_id "MGI:109344"; tag "basic"; ccdsid "CCDS78546.1"; havana_gene "OTTMUSG00000049176.1"; havana_transcript "OTTMUST00000125473.1";
chr1	HAVANA	exon	14379870	14380459	.	-	.	gene_id "ENSMUSG00000025932.15"; transcript_id "ENSMUST00000168081.9"; exon_number "1"; exon_id "ENSMUSE00000911018.4"; gene_type "protein_coding"; gene_name "Eya1"; transcript_type "protein_coding"; transcript_name "Eya1-203"; protein_id "ENSMUSP00000126383.4"; transcript_support_level "1"; mgi_id "MGI:109344"; tag "basic"; ccdsid "CCDS78546.1"; havana_gene "OTTMUSG00000049176.1"; havana_transcript "OTTMUST00000125473.1";
chr1	HAVANA	UTR	14379870	14380459	.	-	.	gene_id "ENSMUSG00000025932.15"; transcript_id "ENSMUST00000168081.9"; exon_number "2"; exon_id "ENSMUSE00000911018.4"; gene_type "protein_coding"; gene_name "Eya1"; transcript_type "protein_coding"; transcript_name "Eya1-203"; protein_id "ENSMUSP00000126383.4"; transcript_support_level "1"; mgi_id "MGI:109344"; tag "basic"; ccdsid "CCDS78546.1"; havana_gene "OTTMUSG00000049176.1"; havana_transcript "OTTMUST00000125473.1";
chr1	HAVANA	exon	14374649	14374698	.	-	.	gene_id "ENSMUSG00000025932.15"; transcript_id "ENSMUST00000168081.9"; exon_number "3"; exon_id "ENSMUSE00001287047.2"; gene_type "protein_coding"; gene_name "Eya1"; transcript_type "protein_coding"; transcript_name "Eya1-203"; protein_id "ENSMUSP00000126383.4"; transcript_support_level "1"; mgi_id "MGI:109344"; tag "basic"; ccdsid "CCDS78546.1"; havana_gene "OTTMUSG00000049176.1"; havana_transcript "OTTMUST00000125473.1";
chr1	HAVANA	UTR	14374649	14374698	.	-	.	gene_id "ENSMUSG00000025932.15"; transcript_id "ENSMUST00000168081.9"; exon_number "4"; exon_id "ENSMUSE00001287047.2"; gene_type "protein_coding"; gene_name "Eya1"; transcript_type "protein_coding"; transcript_name "Eya1-203"; protein_id "ENSMUSP00000126383.4"; transcript_support_level "1"; mgi_id "MGI:109344"; tag "basic"; ccdsid "CCDS78546.1"; havana_gene "OTTMUSG00000049176.1"; havana_transcript "OTTMUST00000125473.1";
chr1	HAVANA	UTR	14373118	14373121	.	-	.	gene_id "ENSMUSG00000025932.15"; transcript_id "ENSMUST00000168081.9"; exon_number "5"; exon_id "219";
chr1	HAVANA	start_codon	14373115	14373117	.	-	.	gene_id "ENSMUSG00000025932.15"; transcript_id "ENSMUST00000168081.9"; exon_number "6"; exon_id "220";
chr1	HAVANA	exon	14372994	14373121	.	-	.	gene_id "ENSMUSG00000025932.15"; transcript_id "ENSMUST00000168081.9"; exon_number "7"; exon_id "ENSMUSE00000496745.2"; gene_type "protein_coding"; gene_name "Eya1"; transcript_type "protein_coding"; transcript_name "Eya1-203"; protein_id "ENSMUSP00000126383.4"; transcript_support_level "1"; mgi_id "MGI:109344"; tag "basic"; ccdsid "CCDS78546.1"; havana_gene "OTTMUSG00000049176.1"; havana_transcript "OTTMUST00000125473.1";
chr1	HAVANA	CDS	14372994	14373117	.	-	.	gene_id "ENSMUSG00000025932.15"; transcript_id "ENSMUST00000168081.9"; exon_number "8"; exon_id "221";
chr1	HAVANA	exon	14353345	14353422	.	-	.	gene_id "ENSMUSG00000025932.15"; transcript_id "ENSMUST00000168081.9"; exon_number "9"; exon_id "ENSMUSE00000154295.2"; gene_type "protein_coding"; gene_name "Eya1"; transcript_type "protein_coding"; transcript_name "Eya1-203"; protein_id "ENSMUSP00000126383.4"; transcript_support_level "1"; mgi_id "MGI:109344"; tag "basic"; ccdsid "CCDS78546.1"; havana_gene "OTTMUSG00000049176.1"; havana_transcript "OTTMUST00000125473.1";
chr1	HAVANA	CDS	14353345	14353422	.	-	.	gene_id "ENSMUSG00000025932.15"; transcript_id "ENSMUST00000168081.9"; exon_number "10"; exon_id "ENSMUSE00000154295.2"; gene_type "protein_coding"; gene_name "Eya1"; transcript_type "protein_coding"; transcript_name "Eya1-203"; protein_id "ENSMUSP00000126383.4"; transcript_support_level "1"; mgi_id "MGI:109344"; tag "basic"; ccdsid "CCDS78546.1"; havana_gene "OTTMUSG00000049176.1"; havana_transcript "OTTMUST00000125473.1";
chr1	HAVANA	exon	14344758	14344827	.	-	.	gene_id "ENSMUSG00000025932.15"; transcript_id "ENSMUST00000168081.9"; exon_number "11"; exon_id "ENSMUSE00000154293.4"; gene_type "protein_coding"; gene_name "Eya1"; transcript_type "protein_coding"; transcript_name "Eya1-203"; protein_id "ENSMUSP00000126383.4"; transcript_support_level "1"; mgi_id "MGI:109344"; tag "basic"; ccdsid "CCDS78546.1"; havana_gene "OTTMUSG00000049176.1"; havana_transcript "OTTMUST00000125473.1";
chr1	HAVANA	CDS	14344758	14344827	.	-	.	gene_id "ENSMUSG00000025932.15"; transcript_id "ENSMUST00000168081.9"; exon_number "12"; exon_id "ENSMUSE00000154293.4"; gene_type "protein_coding"; gene_name "Eya1"; transcript_type "protein_coding"; transcript_name "Eya1-203"; protein_id "ENSMUSP00000126383.4"; transcript_support_level "1"; mgi_id "MGI:109344"; tag "basic"; ccdsid "CCDS78546.1"; havana_gene "OTTMUSG00000049176.1"; havana_transcript "OTTMUST00000125473.1";
chr1	HAVANA	exon	14344289	14344434	.	-	.	gene_id "ENSMUSG00000025932.15"; transcript_id "ENSMUST00000168081.9"; exon_number "13"; exon_id "ENSMUSE00001329732.2"; gene_type "protein_coding"; gene_name "Eya1"; transcript_type "protein_coding"; transcript_name "Eya1-203"; protein_id "ENSMUSP00000126383.4"; transcript_support_level "1"; mgi_id "MGI:109344"; tag "basic"; ccdsid "CCDS78546.1"; havana_gene "OTTMUSG00000049176.1"; havana_transcript "OTTMUST00000125473.1";
chr1	HAVANA	CDS	14344289	14344434	.	-	.	gene_id "ENSMUSG00000025932.15"; transcript_id "ENSMUST00000168081.9"; exon_number "14"; exon_id "ENSMUSE00001329732.2"; gene_type "protein_coding"; gene_name "Eya1"; transcript_type "protein_coding"; transcript_name "Eya1-203"; protein_id "ENSMUSP00000126383.4"; transcript_support_level "1"; mgi_id "MGI:109344"; tag "basic"; ccdsid "CCDS78546.1"; havana_gene "OTTMUSG00000049176.1"; havana_transcript "OTTMUST00000125473.1";
chr1	HAVANA	exon	14340929	14341051	.	-	.	gene_id "ENSMUSG00000025932.15"; transcript_id "ENSMUST00000168081.9"; exon_number "15"; exon_id "ENSMUSE00000482833.4"; gene_type "protein_coding"; gene_name "Eya1"; transcript_type "protein_coding"; transcript_name "Eya1-203"; protein_id "ENSMUSP00000126383.4"; transcript_support_level "1"; mgi_id "MGI:109344"; tag "basic"; ccdsid "CCDS78546.1"; havana_gene "OTTMUSG00000049176.1"; havana_transcript "OTTMUST00000125473.1";
chr1	HAVANA	CDS	14340929	14341051	.	-	.	gene_id "ENSMUSG00000025932.15"; transcript_id "ENSMUST00000168081.9"; exon_number "16"; exon_id "ENSMUSE00000482833.4"; gene_type "protein_coding"; gene_name "Eya1"; transcript_type "protein_coding"; transcript_name "Eya1-203"; protein_id "ENSMUSP00000126383.4"; transcript_support_level "1"; mgi_id "MGI:109344"; tag "basic"; ccdsid "CCDS78546.1"; havana_gene "OTTMUSG00000049176.1"; havana_transcript "OTTMUST00000125473.1";
chr1	HAVANA	exon	14323244	14323326	.	-	.	gene_id "ENSMUSG00000025932.15"; transcript_id "ENSMUST00000168081.9"; exon_number "17"; exon_id "ENSMUSE00000154294.5"; gene_type "protein_coding"; gene_name "Eya1"; transcript_type "protein_coding"; transcript_name "Eya1-203"; protein_id "ENSMUSP00000126383.4"; transcript_support_level "1"; mgi_id "MGI:109344"; tag "basic"; ccdsid "CCDS78546.1"; havana_gene "OTTMUSG00000049176.1"; havana_transcript "OTTMUST00000125473.1";
chr1	HAVANA	CDS	14323244	14323326	.	-	.	gene_id "ENSMUSG00000025932.15"; transcript_id "ENSMUST00000168081.9"; exon_number "18"; exon_id "ENSMUSE00000154294.5"; gene_type "protein_coding"; gene_name "Eya1"; transcript_type "protein_coding"; transcript_name "Eya1-203"; protein_id "ENSMUSP00000126383.4"; transcript_support_level "1"; mgi_id "MGI:109344"; tag "basic"; ccdsid "CCDS78546.1"; havana_gene "OTTMUSG00000049176.1"; havana_transcript "OTTMUST00000125473.1";
chr1	HAVANA	exon	14322652	14322838	.	-	.	gene_id "ENSMUSG00000025932.15"; transcript_id "ENSMUST00000168081.9"; exon_number "19"; exon_id "ENSMUSE00000154292.4"; gene_type "protein_coding"; gene_name "Eya1"; transcript_type "protein_coding"; transcript_name "Eya1-203"; protein_id "ENSMUSP00000126383.4"; transcript_support_level "1"; mgi_id "MGI:109344"; tag "basic"; ccdsid "CCDS78546.1"; havana_gene "OTTMUSG00000049176.1"; havana_transcript "OTTMUST00000125473.1";
chr1	HAVANA	CDS	14322652	14322838	.	-	.	gene_id "ENSMUSG00000025932.15"; transcript_id "ENSMUST00000168081.9"; exon_number "20"; exon_id "ENSMUSE00000154292.4"; gene_type "protein_coding"; gene_name "Eya1"; transcript_type "protein_coding"; transcript_name "Eya1-203"; protein_id "ENSMUSP00000126383.4"; transcript_support_level "1"; mgi_id "MGI:109344"; tag "basic"; ccdsid "CCDS78546.1"; havana_gene "OTTMUSG00000049176.1"; havana_transcript "OTTMUST00000125473.1";
chr1	HAVANA	exon	14301637	14301776	.	-	.	gene_id "ENSMUSG00000025932.15"; transcript_id "ENSMUST00000168081.9"; exon_number "21"; exon_id "ENSMUSE00000154290.4"; gene_type "protein_coding"; gene_name "Eya1"; transcript_type "protein_coding"; transcript_name "Eya1-203"; protein_id "ENSMUSP00000126383.4"; transcript_support_level "1"; mgi_id "MGI:109344"; tag "basic"; ccdsid "CCDS78546.1"; havana_gene "OTTMUSG00000049176.1"; havana_transcript "OTTMUST00000125473.1";
chr1	HAVANA	CDS	14301637	14301776	.	-	.	gene_id "ENSMUSG00000025932.15"; transcript_id "ENSMUST00000168081.9"; exon_number "22"; exon_id "ENSMUSE00000154290.4"; gene_type "protein_coding"; gene_name "Eya1"; transcript_type "protein_coding"; transcript_name "Eya1-203"; protein_id "ENSMUSP00000126383.4"; transcript_support_level "1"; mgi_id "MGI:109344"; tag "basic"; ccdsid "CCDS78546.1"; havana_gene "OTTMUSG00000049176.1"; havana_transcript "OTTMUST00000125473.1";
chr1	HAVANA	exon	14299717	14299800	.	-	.	gene_id "ENSMUSG00000025932.15"; transcript_id "ENSMUST00000168081.9"; exon_number "23"; exon_id "ENSMUSE00000488844.3"; gene_type "protein_coding"; gene_name "Eya1"; transcript_type "protein_coding"; transcript_name "Eya1-203"; protein_id "ENSMUSP00000126383.4"; transcript_support_level "1"; mgi_id "MGI:109344"; tag "basic"; ccdsid "CCDS78546.1"; havana_gene "OTTMUSG00000049176.1"; havana_transcript "OTTMUST00000125473.1";
chr1	HAVANA	CDS	14299717	14299800	.	-	.	gene_id "ENSMUSG00000025932.15"; transcript_id "ENSMUST00000168081.9"; exon_number "24"; exon_id "ENSMUSE00000488844.3"; gene_type "protein_coding"; gene_name "Eya1"; transcript_type "protein_coding"; transcript_name "Eya1-203"; protein_id "ENSMUSP00000126383.4"; transcript_support_level "1"; mgi_id "MGI:109344"; tag "basic"; ccdsid "CCDS78546.1"; havana_gene "OTTMUSG00000049176.1"; havana_transcript "OTTMUST00000125473.1";
chr1	HAVANA	exon	14279119	14279208	.	-	.	gene_id "ENSMUSG00000025932.15"; transcript_id "ENSMUST00000168081.9"; exon_number "25"; exon_id "ENSMUSE00000491457.3"; gene_type "protein_coding"; gene_name "Eya1"; transcript_type "protein_coding"; transcript_name "Eya1-203"; protein_id "ENSMUSP00000126383.4"; transcript_support_level "1"; mgi_id "MGI:109344"; tag "basic"; ccdsid "CCDS78546.1"; havana_gene "OTTMUSG00000049176.1"; havana_transcript "OTTMUST00000125473.1";
chr1	HAVANA	CDS	14279119	14279208	.	-	.	gene_id "ENSMUSG00000025932.15"; transcript_id "ENSMUST00000168081.9"; exon_number "26"; exon_id "ENSMUSE00000491457.3"; gene_type "protein_coding"; gene_name "Eya1"; transcript_type "protein_coding"; transcript_name "Eya1-203"; protein_id "ENSMUSP00000126383.4"; transcript_support_level "1"; mgi_id "MGI:109344"; tag "basic"; ccdsid "CCDS78546.1"; havana_gene "OTTMUSG00000049176.1"; havana_transcript "OTTMUST00000125473.1";
chr1	HAVANA	exon	14254850	14254908	.	-	.	gene_id "ENSMUSG00000025932.15"; transcript_id "ENSMUST00000168081.9"; exon_number "27"; exon_id "ENSMUSE00000553006.2"; gene_type "protein_coding"; gene_name "Eya1"; transcript_type "protein_coding"; transcript_name "Eya1-203"; protein_id "ENSMUSP00000126383.4"; transcript_support_level "1"; mgi_id "MGI:109344"; tag "basic"; ccdsid "CCDS78546.1"; havana_gene "OTTMUSG00000049176.1"; havana_transcript "OTTMUST00000125473.1";
chr1	HAVANA	CDS	14254850	14254908	.	-	.	gene_id "ENSMUSG00000025932.15"; transcript_id "ENSMUST00000168081.9"; exon_number "28"; exon_id "ENSMUSE00000553006.2"; gene_type "protein_coding"; gene_name "Eya1"; transcript_type "protein_coding"; transcript_name "Eya1-203"; protein_id "ENSMUSP00000126383.4"; transcript_support_level "1"; mgi_id "MGI:109344"; tag "basic"; ccdsid "CCDS78546.1"; havana_gene "OTTMUSG00000049176.1"; havana_transcript "OTTMUST00000125473.1";
chr1	HAVANA	exon	14254573	14254733	.	-	.	gene_id "ENSMUSG00000025932.15"; transcript_id "ENSMUST00000168081.9"; exon_number "29"; exon_id "ENSMUSE00000553003.4"; gene_type "protein_coding"; gene_name "Eya1"; transcript_type "protein_coding"; transcript_name "Eya1-203"; protein_id "ENSMUSP00000126383.4"; transcript_support_level "1"; mgi_id "MGI:109344"; tag "basic"; ccdsid "CCDS78546.1"; havana_gene "OTTMUSG00000049176.1"; havana_transcript "OTTMUST00000125473.1";
chr1	HAVANA	CDS	14254573	14254733	.	-	.	gene_id "ENSMUSG00000025932.15"; transcript_id "ENSMUST00000168081.9"; exon_number "30"; exon_id "ENSMUSE00000553003.4"; gene_type "protein_coding"; gene_name "Eya1"; transcript_type "protein_coding"; transcript_name "Eya1-203"; protein_id "ENSMUSP00000126383.4"; transcript_support_level "1"; mgi_id "MGI:109344"; tag "basic"; ccdsid "CCDS78546.1"; havana_gene "OTTMUSG00000049176.1"; havana_transcript "OTTMUST00000125473.1";
chr1	HAVANA	exon	14253605	14253719	.	-	.	gene_id "ENSMUSG00000025932.15"; transcript_id "ENSMUST00000168081.9"; exon_number "31"; exon_id "ENSMUSE00000154275.4"; gene_type "protein_coding"; gene_name "Eya1"; transcript_type "protein_coding"; transcript_name "Eya1-203"; protein_id "ENSMUSP00000126383.4"; transcript_support_level "1"; mgi_id "MGI:109344"; tag "basic"; ccdsid "CCDS78546.1"; havana_gene "OTTMUSG00000049176.1"; havana_transcript "OTTMUST00000125473.1";
chr1	HAVANA	CDS	14253605	14253719	.	-	.	gene_id "ENSMUSG00000025932.15"; transcript_id "ENSMUST00000168081.9"; exon_number "32"; exon_id "ENSMUSE00000154275.4"; gene_type "protein_coding"; gene_name "Eya1"; transcript_type "protein_coding"; transcript_name "Eya1-203"; protein_id "ENSMUSP00000126383.4"; transcript_support_level "1"; mgi_id "MGI:109344"; tag "basic"; ccdsid "CCDS78546.1"; havana_gene "OTTMUSG00000049176.1"; havana_transcript "OTTMUST00000125473.1";
chr1	HAVANA	exon	14253381	14253502	.	-	.	gene_id "ENSMUSG00000025932.15"; transcript_id "ENSMUST00000168081.9"; exon_number "33"; exon_id "ENSMUSE00000552997.2"; gene_type "protein_coding"; gene_name "Eya1"; transcript_type "protein_coding"; transcript_name "Eya1-203"; protein_id "ENSMUSP00000126383.4"; transcript_support_level "1"; mgi_id "MGI:109344"; tag "basic"; ccdsid "CCDS78546.1"; havana_gene "OTTMUSG00000049176.1"; havana_transcript "OTTMUST00000125473.1";
chr1	HAVANA	CDS	14253381	14253502	.	-	.	gene_id "ENSMUSG00000025932.15"; transcript_id "ENSMUST00000168081.9"; exon_number "34"; exon_id "ENSMUSE00000552997.2"; gene_type "protein_coding"; gene_name "Eya1"; transcript_type "protein_coding"; transcript_name "Eya1-203"; protein_id "ENSMUSP00000126383.4"; transcript_support_level "1"; mgi_id "MGI:109344"; tag "basic"; ccdsid "CCDS78546.1"; havana_gene "OTTMUSG00000049176.1"; havana_transcript "OTTMUST00000125473.1";
chr1	HAVANA	exon	14249704	14249804	.	-	.	gene_id "ENSMUSG00000025932.15"; transcript_id "ENSMUST00000168081.9"; exon_number "35"; exon_id "ENSMUSE00000154277.4"; gene_type "protein_coding"; gene_name "Eya1"; transcript_type "protein_coding"; transcript_name "Eya1-203"; protein_id "ENSMUSP00000126383.4"; transcript_support_level "1"; mgi_id "MGI:109344"; tag "basic"; ccdsid "CCDS78546.1"; havana_gene "OTTMUSG00000049176.1"; havana_transcript "OTTMUST00000125473.1";
chr1	HAVANA	CDS	14249704	14249804	.	-	.	gene_id "ENSMUSG00000025932.15"; transcript_id "ENSMUST00000168081.9"; exon_number "36"; exon_id "ENSMUSE00000154277.4"; gene_type "protein_coding"; gene_name "Eya1"; transcript_type "protein_coding"; transcript_name "Eya1-203"; protein_id "ENSMUSP00000126383.4"; transcript_support_level "1"; mgi_id "MGI:109344"; tag "basic"; ccdsid "CCDS78546.1"; havana_gene "OTTMUSG00000049176.1"; havana_transcript "OTTMUST00000125473.1";
chr1	HAVANA	CDS	14241143	14241220	.	-	.	gene_id "ENSMUSG00000025932.15"; transcript_id "ENSMUST00000168081.9"; exon_number "37"; exon_id "222";
chr1	HAVANA	stop_codon	14241140	14241142	.	-	.	gene_id "ENSMUSG00000025932.15"; transcript_id "ENSMUST00000168081.9"; exon_number "38"; exon_id "223";
chr1	HAVANA	exon	14239182	14241220	.	-	.	gene_id "ENSMUSG00000025932.15"; transcript_id "ENSMUST00000168081.9"; exon_number "39"; exon_id "ENSMUSE00000901582.4"; gene_type "protein_coding"; gene_name "Eya1"; transcript_type "protein_coding"; transcript_name "Eya1-203"; protein_id "ENSMUSP00000126383.4"; transcript_support_level "1"; mgi_id "MGI:109344"; tag "basic"; ccdsid "CCDS78546.1"; havana_gene "OTTMUSG00000049176.1"; havana_transcript "OTTMUST00000125473.1";
chr1	HAVANA	UTR	14239182	14241142	.	-	.	gene_id "ENSMUSG00000025932.15"; transcript_id "ENSMUST00000168081.9"; exon_number "40"; exon_id "224";
chr1	IsoQuant	transcript	14239178	14380437	.	-	.	gene_id "ENSMUSG00000025932.15"; transcript_id "transcript529.chr1.nic"; exons "17";
chr1	IsoQuant	exon	14379870	14380437	.	-	.	gene_id "ENSMUSG00000025932.15"; transcript_id "transcript529.chr1.nic"; exon_number "1"; exon_id "225";
chr1	IsoQuant	exon	14374649	14374698	.	-	.	gene_id "ENSMUSG00000025932.15"; transcript_id "transcript529.chr1.nic"; exon_number "2"; exon_id "ENSMUSE00001287047.2";
chr1	IsoQuant	exon	14353345	14353422	.	-	.	gene_id "ENSMUSG00000025932.15"; transcript_id "transcript529.chr1.nic"; exon_number "3"; exon_id "ENSMUSE00000154295.2";
chr1	IsoQuant	exon	14344758	14344827	.	-	.	gene_id "ENSMUSG00000025932.15"; transcript_id "transcript529.chr1.nic"; exon_number "4"; exon_id "ENSMUSE00000154293.4";
chr1	IsoQuant	exon	14344289	14344367	.	-	.	gene_id "ENSMUSG00000025932.15"; transcript_id "transcript529.chr1.nic"; exon_number "5"; exon_id "ENSMUSE00001327958.2";
chr1	IsoQuant	exon	14340929	14341066	.	-	.	gene_id "ENSMUSG00000025932.15"; transcript_id "transcript529.chr1.nic"; exon_number "6"; exon_id "ENSMUSE00000154279.5";
chr1	IsoQuant	exon	14323244	14323326	.	-	.	gene_id "ENSMUSG00000025932.15"; transcript_id "transcript529.chr1.nic"; exon_number "7"; exon_id "ENSMUSE00000154294.5";
chr1	IsoQuant	exon	14322652	14322838	.	-	.	gene_id "ENSMUSG00000025932.15"; transcript_id "transcript529.chr1.nic"; exon_number "8"; exon_id "ENSMUSE00000154292.4";
chr1	IsoQuant	exon	14301637	14301776	.	-	.	gene_id "ENSMUSG00000025932.15"; transcript_id "transcript529.chr1.nic"; exon_number "9"; exon_id "ENSMUSE00000154290.4";
chr1	IsoQuant	exon	14299717	14299800	.	-	.	gene_id "ENSMUSG00000025932.15"; transcript_id "transcript529.chr1.nic"; exon_number "10"; exon_id "ENSMUSE00000488844.3";
chr1	IsoQuant	exon	14279119	14279208	.	-	.	gene_id "ENSMUSG00000025932.15"; transcript_id "transcript529.chr1.nic"; exon_number "11"; exon_id "ENSMUSE00000491457.3";
chr1	IsoQuant	exon	14254850	14254908	.	-	.	gene_id "ENSMUSG00000025932.15"; transcript_id "transcript529.chr1.nic"; exon_number "12"; exon_id "ENSMUSE00000553006.2";
chr1	IsoQuant	exon	14254573	14254733	.	-	.	gene_id "ENSMUSG00000025932.15"; transcript_id "transcript529.chr1.nic"; exon_number "13"; exon_id "ENSMUSE00000553003.4";
chr1	IsoQuant	exon	14253605	14253719	.	-	.	gene_id "ENSMUSG00000025932.15"; transcript_id "transcript529.chr1.nic"; exon_number "14"; exon_id "ENSMUSE00000154275.4";
chr1	IsoQuant	exon	14253381	14253502	.	-	.	gene_id "ENSMUSG00000025932.15"; transcript_id "transcript529.chr1.nic"; exon_number "15"; exon_id "ENSMUSE00000552997.2";
chr1	IsoQuant	exon	14249704	14249804	.	-	.	gene_id "ENSMUSG00000025932.15"; transcript_id "transcript529.chr1.nic"; exon_number "16"; exon_id "ENSMUSE00000154277.4";
chr1	IsoQuant	exon	14239178	14241220	.	-	.	gene_id "ENSMUSG00000025932.15"; transcript_id "transcript529.chr1.nic"; exon_number "17"; exon_id "ENSMUSE00000505779.6";
chr1	ENSEMBL	transcript	14239178	14380424	.	-	.	gene_id "ENSMUSG00000025932.15"; transcript_id "ENSMUST00000027066.13"; exons "18"; gene_type "protein_coding"; gene_name "Eya1"; transcript_type "protein_coding"; transcript_name "Eya1-201"; protein_id "ENSMUSP00000027066.7"; transcript_support_level "5"; mgi_id "MGI:109344"; tag "basic"; ccdsid "CCDS78545.1"; havana_gene "OTTMUSG00000049176.1";
chr1	ENSEMBL	exon	14379870	14380424	.	-	.	gene_id "ENSMUSG00000025932.15"; transcript_id "ENSMUST00000027066.13"; exon_number "1"; exon_id "ENSMUSE00000464368.5"; gene_type "protein_coding"; gene_name "Eya1"; transcript_type "protein_coding"; transcript_name "Eya1-201"; protein_id "ENSMUSP00000027066.7"; transcript_support_level "5"; mgi_id "MGI:109344"; tag "basic"; ccdsid "CCDS78545.1"; havana_gene "OTTMUSG00000049176.1";
chr1	ENSEMBL	UTR	14379870	14380424	.	-	.	gene_id "ENSMUSG00000025932.15"; transcript_id "ENSMUST00000027066.13"; exon_number "2"; exon_id "ENSMUSE00000464368.5"; gene_type "protein_coding"; gene_name "Eya1"; transcript_type "protein_coding"; transcript_name "Eya1-201"; protein_id "ENSMUSP00000027066.7"; transcript_support_level "5"; mgi_id "MGI:109344"; tag "basic"; ccdsid "CCDS78545.1"; havana_gene "OTTMUSG00000049176.1";
chr1	ENSEMBL	exon	14374649	14374698	.	-	.	gene_id "ENSMUSG00000025932.15"; transcript_id "ENSMUST00000027066.13"; exon_number "3"; exon_id "ENSMUSE00001287047.2"; gene_type "protein_coding"; gene_name "Eya1"; transcript_type "protein_coding"; transcript_name "Eya1-201"; protein_id "ENSMUSP00000027066.7"; transcript_support_level "5"; mgi_id "MGI:109344"; tag "basic"; ccdsid "CCDS78545.1"; havana_gene "OTTMUSG00000049176.1";
chr1	ENSEMBL	UTR	14374649	14374698	.	-	.	gene_id "ENSMUSG00000025932.15"; transcript_id "ENSMUST00000027066.13"; exon_number "4"; exon_id "ENSMUSE00001287047.2"; gene_type "protein_coding"; gene_name "Eya1"; transcript_type "protein_coding"; transcript_name "Eya1-201"; protein_id "ENSMUSP00000027066.7"; transcript_support_level "5"; mgi_id "MGI:109344"; tag "basic"; ccdsid "CCDS78545.1"; havana_gene "OTTMUSG00000049176.1";
chr1	ENSEMBL	UTR	14373118	14373121	.	-	.	gene_id "ENSMUSG00000025932.15"; transcript_id "ENSMUST00000027066.13"; exon_number "5"; exon_id "chr1.219";
chr1	ENSEMBL	start_codon	14373115	14373117	.	-	.	gene_id "ENSMUSG00000025932.15"; transcript_id "ENSMUST00000027066.13"; exon_number "6"; exon_id "chr1.220";
chr1	ENSEMBL	exon	14372994	14373121	.	-	.	gene_id "ENSMUSG00000025932.15"; transcript_id "ENSMUST00000027066.13"; exon_number "7"; exon_id "ENSMUSE00000496745.2"; gene_type "protein_coding"; gene_name "Eya1"; transcript_type "protein_coding"; transcript_name "Eya1-201"; protein_id "ENSMUSP00000027066.7"; transcript_support_level "5"; mgi_id "MGI:109344"; tag "basic"; ccdsid "CCDS78545.1"; havana_gene "OTTMUSG00000049176.1";
chr1	ENSEMBL	CDS	14372994	14373117	.	-	.	gene_id "ENSMUSG00000025932.15"; transcript_id "ENSMUST00000027066.13"; exon_number "8"; exon_id "chr1.221";
chr1	ENSEMBL	exon	14353345	14353422	.	-	.	gene_id "ENSMUSG00000025932.15"; transcript_id "ENSMUST00000027066.13"; exon_number "9"; exon_id "ENSMUSE00000154295.2"; gene_type "protein_coding"; gene_name "Eya1"; transcript_type "protein_coding"; transcript_name "Eya1-201"; protein_id "ENSMUSP00000027066.7"; transcript_support_level "5"; mgi_id "MGI:109344"; tag "basic"; ccdsid "CCDS78545.1"; havana_gene "OTTMUSG00000049176.1";
chr1	ENSEMBL	CDS	14353345	14353422	.	-	.	gene_id "ENSMUSG00000025932.15"; transcript_id "ENSMUST00000027066.13"; exon_number "10"; exon_id "ENSMUSE00000154295.2"; gene_type "protein_coding"; gene_name "Eya1"; transcript_type "protein_coding"; transcript_name "Eya1-201"; protein_id "ENSMUSP00000027066.7"; transcript_support_level "5"; mgi_id "MGI:109344"; tag "basic"; ccdsid "CCDS78545.1"; havana_gene "OTTMUSG00000049176.1";
chr1	ENSEMBL	exon	14344758	14344827	.	-	.	gene_id "ENSMUSG00000025932.15"; transcript_id "ENSMUST00000027066.13"; exon_number "11"; exon_id "ENSMUSE00000154293.4"; gene_type "protein_coding"; gene_name "Eya1"; transcript_type "protein_coding"; transcript_name "Eya1-201"; protein_id "ENSMUSP00000027066.7"; transcript_support_level "5"; mgi_id "MGI:109344"; tag "basic"; ccdsid "CCDS78545.1"; havana_gene "OTTMUSG00000049176.1";
chr1	ENSEMBL	CDS	14344758	14344827	.	-	.	gene_id "ENSMUSG00000025932.15"; transcript_id "ENSMUST00000027066.13"; exon_number "12"; exon_id "ENSMUSE00000154293.4"; gene_type "protein_coding"; gene_name "Eya1"; transcript_type "protein_coding"; transcript_name "Eya1-201"; protein_id "ENSMUSP00000027066.7"; transcript_support_level "5"; mgi_id "MGI:109344"; tag "basic"; ccdsid "CCDS78545.1"; havana_gene "OTTMUSG00000049176.1";
chr1	ENSEMBL	exon	14344289	14344431	.	-	.	gene_id "ENSMUSG00000025932.15"; transcript_id "ENSMUST00000027066.13"; exon_number "13"; exon_id "ENSMUSE00000154291.4"; gene_type "protein_coding"; gene_name "Eya1"; transcript_type "protein_coding"; transcript_name "Eya1-201"; protein_id "ENSMUSP00000027066.7"; transcript_support_level "5"; mgi_id "MGI:109344"; tag "basic"; ccdsid "CCDS78545.1"; havana_gene "OTTMUSG00000049176.1";
chr1	ENSEMBL	CDS	14344289	14344431	.	-	.	gene_id "ENSMUSG00000025932.15"; transcript_id "ENSMUST00000027066.13"; exon_number "14"; exon_id "ENSMUSE00000154291.4"; gene_type "protein_coding"; gene_name "Eya1"; transcript_type "protein_coding"; transcript_name "Eya1-201"; protein_id "ENSMUSP00000027066.7"; transcript_support_level "5"; mgi_id "MGI:109344"; tag "basic"; ccdsid "CCDS78545.1"; havana_gene "OTTMUSG00000049176.1";
chr1	ENSEMBL	exon	14340929	14341066	.	-	.	gene_id "ENSMUSG00000025932.15"; transcript_id "ENSMUST00000027066.13"; exon_number "15"; exon_id "ENSMUSE00000154279.5"; gene_type "protein_coding"; gene_name "Eya1"; transcript_type "protein_coding"; transcript_name "Eya1-201"; protein_id "ENSMUSP00000027066.7"; transcript_support_level "5"; mgi_id "MGI:109344"; tag "basic"; ccdsid "CCDS78545.1"; havana_gene "OTTMUSG00000049176.1";
chr1	ENSEMBL	CDS	14340929	14341066	.	-	.	gene_id "ENSMUSG00000025932.15"; transcript_id "ENSMUST00000027066.13"; exon_number "16"; exon_id "ENSMUSE00000154279.5"; gene_type "protein_coding"; gene_name "Eya1"; transcript_type "protein_coding"; transcript_name "Eya1-201"; protein_id "ENSMUSP00000027066.7"; transcript_support_level "5"; mgi_id "MGI:109344"; tag "basic"; ccdsid "CCDS78545.1"; havana_gene "OTTMUSG00000049176.1";
chr1	ENSEMBL	exon	14323244	14323326	.	-	.	gene_id "ENSMUSG00000025932.15"; transcript_id "ENSMUST00000027066.13"; exon_number "17"; exon_id "ENSMUSE00000154294.5"; gene_type "protein_coding"; gene_name "Eya1"; transcript_type "protein_coding"; transcript_name "Eya1-201"; protein_id "ENSMUSP00000027066.7"; transcript_support_level "5"; mgi_id "MGI:109344"; tag "basic"; ccdsid "CCDS78545.1"; havana_gene "OTTMUSG00000049176.1";
chr1	ENSEMBL	CDS	14323244	14323326	.	-	.	gene_id "ENSMUSG00000025932.15"; transcript_id "ENSMUST00000027066.13"; exon_number "18"; exon_id "ENSMUSE00000154294.5"; gene_type "protein_coding"; gene_name "Eya1"; transcript_type "protein_coding"; transcript_name "Eya1-201"; protein_id "ENSMUSP00000027066.7"; transcript_support_level "5"; mgi_id "MGI:109344"; tag "basic"; ccdsid "CCDS78545.1"; havana_gene "OTTMUSG00000049176.1";
chr1	ENSEMBL	exon	14322652	14322838	.	-	.	gene_id "ENSMUSG00000025932.15"; transcript_id "ENSMUST00000027066.13"; exon_number "19"; exon_id "ENSMUSE00000154292.4"; gene_type "protein_coding"; gene_name "Eya1"; transcript_type "protein_coding"; transcript_name "Eya1-201"; protein_id "ENSMUSP00000027066.7"; transcript_support_level "5"; mgi_id "MGI:109344"; tag "basic"; ccdsid "CCDS78545.1"; havana_gene "OTTMUSG00000049176.1";
chr1	ENSEMBL	CDS	14322652	14322838	.	-	.	gene_id "ENSMUSG00000025932.15"; transcript_id "ENSMUST00000027066.13"; exon_number "20"; exon_id "ENSMUSE00000154292.4"; gene_type "protein_coding"; gene_name "Eya1"; transcript_type "protein_coding"; transcript_name "Eya1-201"; protein_id "ENSMUSP00000027066.7"; transcript_support_level "5"; mgi_id "MGI:109344"; tag "basic"; ccdsid "CCDS78545.1"; havana_gene "OTTMUSG00000049176.1";
chr1	ENSEMBL	exon	14301637	14301776	.	-	.	gene_id "ENSMUSG00000025932.15"; transcript_id "ENSMUST00000027066.13"; exon_number "21"; exon_id "ENSMUSE00000154290.4"; gene_type "protein_coding"; gene_name "Eya1"; transcript_type "protein_coding"; transcript_name "Eya1-201"; protein_id "ENSMUSP00000027066.7"; transcript_support_level "5"; mgi_id "MGI:109344"; tag "basic"; ccdsid "CCDS78545.1"; havana_gene "OTTMUSG00000049176.1";
chr1	ENSEMBL	CDS	14301637	14301776	.	-	.	gene_id "ENSMUSG00000025932.15"; transcript_id "ENSMUST00000027066.13"; exon_number "22"; exon_id "ENSMUSE00000154290.4"; gene_type "protein_coding"; gene_name "Eya1"; transcript_type "protein_coding"; transcript_name "Eya1-201"; protein_id "ENSMUSP00000027066.7"; transcript_support_level "5"; mgi_id "MGI:109344"; tag "basic"; ccdsid "CCDS78545.1"; havana_gene "OTTMUSG00000049176.1";
chr1	ENSEMBL	exon	14299717	14299800	.	-	.	gene_id "ENSMUSG00000025932.15"; transcript_id "ENSMUST00000027066.13"; exon_number "23"; exon_id "ENSMUSE00000488844.3"; gene_type "protein_coding"; gene_name "Eya1"; transcript_type "protein_coding"; transcript_name "Eya1-201"; protein_id "ENSMUSP00000027066.7"; transcript_support_level "5"; mgi_id "MGI:109344"; tag "basic"; ccdsid "CCDS78545.1"; havana_gene "OTTMUSG00000049176.1";
chr1	ENSEMBL	CDS	14299717	14299800	.	-	.	gene_id "ENSMUSG00000025932.15"; transcript_id "ENSMUST00000027066.13"; exon_number "24"; exon_id "ENSMUSE00000488844.3"; gene_type "protein_coding"; gene_name "Eya1"; transcript_type "protein_coding"; transcript_name "Eya1-201"; protein_id "ENSMUSP00000027066.7"; transcript_support_level "5"; mgi_id "MGI:109344"; tag "basic"; ccdsid "CCDS78545.1"; havana_gene "OTTMUSG00000049176.1";
chr1	ENSEMBL	exon	14279119	14279208	.	-	.	gene_id "ENSMUSG00000025932.15"; transcript_id "ENSMUST00000027066.13"; exon_number "25"; exon_id "ENSMUSE00000491457.3"; gene_type "protein_coding"; gene_name "Eya1"; transcript_type "protein_coding"; transcript_name "Eya1-201"; protein_id "ENSMUSP00000027066.7"; transcript_support_level "5"; mgi_id "MGI:109344"; tag "basic"; ccdsid "CCDS78545.1"; havana_gene "OTTMUSG00000049176.1";
chr1	ENSEMBL	CDS	14279119	14279208	.	-	.	gene_id "ENSMUSG00000025932.15"; transcript_id "ENSMUST00000027066.13"; exon_number "26"; exon_id "ENSMUSE00000491457.3"; gene_type "protein_coding"; gene_name "Eya1"; transcript_type "protein_coding"; transcript_name "Eya1-201"; protein_id "ENSMUSP00000027066.7"; transcript_support_level "5"; mgi_id "MGI:109344"; tag "basic"; ccdsid "CCDS78545.1"; havana_gene "OTTMUSG00000049176.1";
chr1	ENSEMBL	exon	14254850	14254908	.	-	.	gene_id "ENSMUSG00000025932.15"; transcript_id "ENSMUST00000027066.13"; exon_number "27"; exon_id "ENSMUSE00000553006.2"; gene_type "protein_coding"; gene_name "Eya1"; transcript_type "protein_coding"; transcript_name "Eya1-201"; protein_id "ENSMUSP00000027066.7"; transcript_support_level "5"; mgi_id "MGI:109344"; tag "basic"; ccdsid "CCDS78545.1"; havana_gene "OTTMUSG00000049176.1";
chr1	ENSEMBL	CDS	14254850	14254908	.	-	.	gene_id "ENSMUSG00000025932.15"; transcript_id "ENSMUST00000027066.13"; exon_number "28"; exon_id "ENSMUSE00000553006.2"; gene_type "protein_coding"; gene_name "Eya1"; transcript_type "protein_coding"; transcript_name "Eya1-201"; protein_id "ENSMUSP00000027066.7"; transcript_support_level "5"; mgi_id "MGI:109344"; tag "basic"; ccdsid "CCDS78545.1"; havana_gene "OTTMUSG00000049176.1";
chr1	ENSEMBL	exon	14254573	14254733	.	-	.	gene_id "ENSMUSG00000025932.15"; transcript_id "ENSMUST00000027066.13"; exon_number "29"; exon_id "ENSMUSE00000553003.4"; gene_type "protein_coding"; gene_name "Eya1"; transcript_type "protein_coding"; transcript_name "Eya1-201"; protein_id "ENSMUSP00000027066.7"; transcript_support_level "5"; mgi_id "MGI:109344"; tag "basic"; ccdsid "CCDS78545.1"; havana_gene "OTTMUSG00000049176.1";
chr1	ENSEMBL	CDS	14254573	14254733	.	-	.	gene_id "ENSMUSG00000025932.15"; transcript_id "ENSMUST00000027066.13"; exon_number "30"; exon_id "ENSMUSE00000553003.4"; gene_type "protein_coding"; gene_name "Eya1"; transcript_type "protein_coding"; transcript_name "Eya1-201"; protein_id "ENSMUSP00000027066.7"; transcript_support_level "5"; mgi_id "MGI:109344"; tag "basic"; ccdsid "CCDS78545.1"; havana_gene "OTTMUSG00000049176.1";
chr1	ENSEMBL	exon	14253605	14253719	.	-	.	gene_id "ENSMUSG00000025932.15"; transcript_id "ENSMUST00000027066.13"; exon_number "31"; exon_id "ENSMUSE00000154275.4"; gene_type "protein_coding"; gene_name "Eya1"; transcript_type "protein_coding"; transcript_name "Eya1-201"; protein_id "ENSMUSP00000027066.7"; transcript_support_level "5"; mgi_id "MGI:109344"; tag "basic"; ccdsid "CCDS78545.1"; havana_gene "OTTMUSG00000049176.1";
chr1	ENSEMBL	CDS	14253605	14253719	.	-	.	gene_id "ENSMUSG00000025932.15"; transcript_id "ENSMUST00000027066.13"; exon_number "32"; exon_id "ENSMUSE00000154275.4"; gene_type "protein_coding"; gene_name "Eya1"; transcript_type "protein_coding"; transcript_name "Eya1-201"; protein_id "ENSMUSP00000027066.7"; transcript_support_level "5"; mgi_id "MGI:109344"; tag "basic"; ccdsid "CCDS78545.1"; havana_gene "OTTMUSG00000049176.1";
chr1	ENSEMBL	exon	14253381	14253502	.	-	.	gene_id "ENSMUSG00000025932.15"; transcript_id "ENSMUST00000027066.13"; exon_number "33"; exon_id "ENSMUSE00000552997.2"; gene_type "protein_coding"; gene_name "Eya1"; transcript_type "protein_coding"; transcript_name "Eya1-201"; protein_id "ENSMUSP00000027066.7"; transcript_support_level "5"; mgi_id "MGI:109344"; tag "basic"; ccdsid "CCDS78545.1"; havana_gene "OTTMUSG00000049176.1";
chr1	ENSEMBL	CDS	14253381	14253502	.	-	.	gene_id "ENSMUSG00000025932.15"; transcript_id "ENSMUST00000027066.13"; exon_number "34"; exon_id "ENSMUSE00000552997.2"; gene_type "protein_coding"; gene_name "Eya1"; transcript_type "protein_coding"; transcript_name "Eya1-201"; protein_id "ENSMUSP00000027066.7"; transcript_support_level "5"; mgi_id "MGI:109344"; tag "basic"; ccdsid "CCDS78545.1"; havana_gene "OTTMUSG00000049176.1";
chr1	ENSEMBL	exon	14249704	14249804	.	-	.	gene_id "ENSMUSG00000025932.15"; transcript_id "ENSMUST00000027066.13"; exon_number "35"; exon_id "ENSMUSE00000154277.4"; gene_type "protein_coding"; gene_name "Eya1"; transcript_type "protein_coding"; transcript_name "Eya1-201"; protein_id "ENSMUSP00000027066.7"; transcript_support_level "5"; mgi_id "MGI:109344"; tag "basic"; ccdsid "CCDS78545.1"; havana_gene "OTTMUSG00000049176.1";
chr1	ENSEMBL	CDS	14249704	14249804	.	-	.	gene_id "ENSMUSG00000025932.15"; transcript_id "ENSMUST00000027066.13"; exon_number "36"; exon_id "ENSMUSE00000154277.4"; gene_type "protein_coding"; gene_name "Eya1"; transcript_type "protein_coding"; transcript_name "Eya1-201"; protein_id "ENSMUSP00000027066.7"; transcript_support_level "5"; mgi_id "MGI:109344"; tag "basic"; ccdsid "CCDS78545.1"; havana_gene "OTTMUSG00000049176.1";
chr1	ENSEMBL	CDS	14241143	14241220	.	-	.	gene_id "ENSMUSG00000025932.15"; transcript_id "ENSMUST00000027066.13"; exon_number "37"; exon_id "chr1.222";
chr1	ENSEMBL	stop_codon	14241140	14241142	.	-	.	gene_id "ENSMUSG00000025932.15"; transcript_id "ENSMUST00000027066.13"; exon_number "38"; exon_id "chr1.223";
chr1	ENSEMBL	exon	14239178	14241220	.	-	.	gene_id "ENSMUSG00000025932.15"; transcript_id "ENSMUST00000027066.13"; exon_number "39"; exon_id "ENSMUSE00000505779.6"; gene_type "protein_coding"; gene_name "Eya1"; transcript_type "protein_coding"; transcript_name "Eya1-201"; protein_id "ENSMUSP00000027066.7"; transcript_support_level "5"; mgi_id "MGI:109344"; tag "basic"; ccdsid "CCDS78545.1"; havana_gene "OTTMUSG00000049176.1";
chr1	ENSEMBL	UTR	14239178	14241142	.	-	.	gene_id "ENSMUSG00000025932.15"; transcript_id "ENSMUST00000027066.13"; exon_number "40"; exon_id "226";
chr1	IsoQuant	gene	14273341	14276036	.	-	.	gene_id "novel_gene_chr1_547"; transcripts "1";
chr1	IsoQuant	transcript	14273341	14276036	.	-	.	gene_id "novel_gene_chr1_547"; transcript_id "transcript546.chr1.nnic"; exons "1";
chr1	IsoQuant	exon	14273341	14276036	.	-	.	gene_id "novel_gene_chr1_547"; transcript_id "transcript546.chr1.nnic"; exon_number "1"; exon_id "227";
chr1	IsoQuant	gene	14289565	14291896	.	-	.	gene_id "novel_gene_chr1_549"; transcripts "1";
chr1	IsoQuant	transcript	14289565	14291896	.	-	.	gene_id "novel_gene_chr1_549"; transcript_id "transcript548.chr1.nnic"; exons "1";
chr1	IsoQuant	exon	14289565	14291896	.	-	.	gene_id "novel_gene_chr1_549"; transcript_id "transcript548.chr1.nnic"; exon_number "1"; exon_id "228";
chr1	IsoQuant	gene	14291091	14298165	.	-	.	gene_id "novel_gene_chr1_551"; transcripts "1";
chr1	IsoQuant	transcript	14291091	14298165	.	-	.	gene_id "novel_gene_chr1_551"; transcript_id "transcript550.chr1.nnic"; exons "1";
chr1	IsoQuant	exon	14291091	14298165	.	-	.	gene_id "novel_gene_chr1_551"; transcript_id "transcript550.chr1.nnic"; exon_number "1"; exon_id "229";
chr1	IsoQuant	gene	14377010	14380453	.	-	.	gene_id "novel_gene_chr1_545"; transcripts "1";
chr1	IsoQuant	transcript	14377010	14380453	.	-	.	gene_id "novel_gene_chr1_545"; transcript_id "transcript544.chr1.nnic"; exons "1";
chr1	IsoQuant	exon	14377010	14380453	.	-	.	gene_id "novel_gene_chr1_545"; transcript_id "transcript544.chr1.nnic"; exon_number "1"; exon_id "230";
chr1	HAVANA	gene	14823161	14866273	.	+	.	gene_id "ENSMUSG00000054493.4"; transcripts "1"; gene_type "lncRNA"; gene_name "Gm9947"; mgi_id "MGI:3642739"; havana_gene "OTTMUSG00000049184.1";
chr1	HAVANA	transcript	14825678	14828597	.	+	.	gene_id "ENSMUSG00000054493.4"; transcript_id "ENSMUST00000067599.2"; exons "1"; gene_type "lncRNA"; gene_name "Gm9947"; transcript_type "lncRNA"; transcript_name "Gm9947-201"; transcript_support_level "NA"; mgi_id "MGI:3642739"; tag "Ensembl_canonical"; havana_gene "OTTMUSG00000049184.1"; havana_transcript "OTTMUST00000125491.1";
chr1	HAVANA	exon	14825678	14828597	.	+	.	gene_id "ENSMUSG00000054493.4"; transcript_id "ENSMUST00000067599.2"; exon_number "1"; exon_id "ENSMUSE00000458133.2"; gene_type "lncRNA"; gene_name "Gm9947"; transcript_type "lncRNA"; transcript_name "Gm9947-201"; transcript_support_level "NA"; mgi_id "MGI:3642739"; tag "Ensembl_canonical"; havana_gene "OTTMUSG00000049184.1"; havana_transcript "OTTMUST00000125491.1";
chr1	HAVANA	gene	14823570	14826305	.	-	.	gene_id "ENSMUSG00000025930.7"; transcripts "3"; gene_type "protein_coding"; gene_name "Msc"; mgi_id "MGI:1333884"; havana_gene "OTTMUSG00000049183.1";
chr1	HAVANA	transcript	14824991	14826216	.	-	.	gene_id "ENSMUSG00000025930.7"; transcript_id "ENSMUST00000190471.2"; exons "1"; gene_type "protein_coding"; gene_name "Msc"; transcript_type "retained_intron"; transcript_name "Msc-203"; transcript_support_level "NA"; mgi_id "MGI:1333884"; havana_gene "OTTMUSG00000049183.1"; havana_transcript "OTTMUST00000125490.1";
chr1	HAVANA	exon	14824991	14826216	.	-	.	gene_id "ENSMUSG00000025930.7"; transcript_id "ENSMUST00000190471.2"; exon_number "1"; exon_id "ENSMUSE00001320360.2"; gene_type "protein_coding"; gene_name "Msc"; transcript_type "retained_intron"; transcript_name "Msc-203"; transcript_support_level "NA"; mgi_id "MGI:1333884"; havana_gene "OTTMUSG00000049183.1"; havana_transcript "OTTMUST00000125490.1";
chr1	HAVANA	transcript	14823570	14826214	.	-	.	gene_id "ENSMUSG00000025930.7"; transcript_id "ENSMUST00000027062.7"; exons "2"; gene_type "protein_coding"; gene_name "Msc"; transcript_type "protein_coding"; transcript_name "Msc-201"; protein_id "ENSMUSP00000027062.6"; transcript_support_level "1"; mgi_id "MGI:1333884"; tag "basic"; ccdsid "CCDS14825.1"; havana_gene "OTTMUSG00000049183.1"; havana_transcript "OTTMUST00000125487.1";
chr1	HAVANA	UTR	14825973	14826214	.	-	.	gene_id "ENSMUSG00000025930.7"; transcript_id "ENSMUST00000027062.7"; exon_number "1"; exon_id "231";
chr1	HAVANA	start_codon	14825970	14825972	.	-	.	gene_id "ENSMUSG00000025930.7"; transcript_id "ENSMUST00000027062.7"; exon_number "2"; exon_id "232";
chr1	HAVANA	exon	14825454	14826214	.	-	.	gene_id "ENSMUSG00000025930.7"; transcript_id "ENSMUST00000027062.7"; exon_number "3"; exon_id "ENSMUSE00000154271.3"; gene_type "protein_coding"; gene_name "Msc"; transcript_type "protein_coding"; transcript_name "Msc-201"; protein_id "ENSMUSP00000027062.6"; transcript_support_level "1"; mgi_id "MGI:1333884"; tag "basic"; ccdsid "CCDS14825.1"; havana_gene "OTTMUSG00000049183.1"; havana_transcript "OTTMUST00000125487.1";
chr1	HAVANA	CDS	14825454	14825972	.	-	.	gene_id "ENSMUSG00000025930.7"; transcript_id "ENSMUST00000027062.7"; exon_number "4"; exon_id "233";
chr1	HAVANA	CDS	14824466	14824549	.	-	.	gene_id "ENSMUSG00000025930.7"; transcript_id "ENSMUST00000027062.7"; exon_number "5"; exon_id "234";
chr1	HAVANA	stop_codon	14824463	14824465	.	-	.	gene_id "ENSMUSG00000025930.7"; transcript_id "ENSMUST00000027062.7"; exon_number "6"; exon_id "235";
chr1	HAVANA	exon	14823570	14824549	.	-	.	gene_id "ENSMUSG00000025930.7"; transcript_id "ENSMUST00000027062.7"; exon_number "7"; exon_id "ENSMUSE00000355417.7"; gene_type "protein_coding"; gene_name "Msc"; transcript_type "protein_coding"; transcript_name "Msc-201"; protein_id "ENSMUSP00000027062.6"; transcript_support_level "1"; mgi_id "MGI:1333884"; tag "basic"; ccdsid "CCDS14825.1"; havana_gene "OTTMUSG00000049183.1"; havana_transcript "OTTMUST00000125487.1";
chr1	HAVANA	UTR	14823570	14824465	.	-	.	gene_id "ENSMUSG00000025930.7"; transcript_id "ENSMUST00000027062.7"; exon_number "8"; exon_id "236";
chr1	IsoQuant	transcript	14823571	14826305	.	-	.	gene_id "ENSMUSG00000025930.7"; transcript_id "transcript557.chr1.nnic"; exons "1";
chr1	IsoQuant	exon	14823571	14826305	.	-	.	gene_id "ENSMUSG00000025930.7"; transcript_id "transcript557.chr1.nnic"; exon_number "1"; exon_id "237";
chr1	HAVANA	gene	14942872	14989086	.	-	.	gene_id "ENSMUSG00000032769.6"; transcripts "1"; gene_type "protein_coding"; gene_name "Trpa1"; mgi_id "MGI:3522699"; havana_gene "OTTMUSG00000049207.1";
chr1	HAVANA	transcript	14942872	14989086	.	-	.	gene_id "ENSMUSG00000032769.6"; transcript_id "ENSMUST00000041447.5"; exons "27"; gene_type "protein_coding"; gene_name "Trpa1"; transcript_type "protein_coding"; transcript_name "Trpa1-201"; protein_id "ENSMUSP00000043594.5"; transcript_support_level "1"; mgi_id "MGI:3522699"; tag "basic"; ccdsid "CCDS35516.1"; havana_gene "OTTMUSG00000049207.1"; havana_transcript "OTTMUST00000125545.1";
chr1	HAVANA	UTR	14989060	14989086	.	-	.	gene_id "ENSMUSG00000032769.6"; transcript_id "ENSMUST00000041447.5"; exon_number "1"; exon_id "238";
chr1	HAVANA	start_codon	14989057	14989059	.	-	.	gene_id "ENSMUSG00000032769.6"; transcript_id "ENSMUST00000041447.5"; exon_number "2"; exon_id "239";
chr1	HAVANA	exon	14988949	14989086	.	-	.	gene_id "ENSMUSG00000032769.6"; transcript_id "ENSMUST00000041447.5"; exon_number "3"; exon_id "ENSMUSE00000408164.3"; gene_type "protein_coding"; gene_name "Trpa1"; transcript_type "protein_coding"; transcript_name "Trpa1-201"; protein_id "ENSMUSP00000043594.5"; transcript_support_level "1"; mgi_id "MGI:3522699"; tag "basic"; ccdsid "CCDS35516.1"; havana_gene "OTTMUSG00000049207.1"; havana_transcript "OTTMUST00000125545.1";
chr1	HAVANA	CDS	14988949	14989059	.	-	.	gene_id "ENSMUSG00000032769.6"; transcript_id "ENSMUST00000041447.5"; exon_number "4"; exon_id "ENSMUSE00001453626.2"; gene_type "protein_coding"; gene_name "Trpa1"; transcript_type "protein_coding"; transcript_name "Trpa1-201"; protein_id "ENSMUSP00000043594.5"; transcript_support_level "1"; mgi_id "MGI:3522699"; tag "basic"; ccdsid "CCDS35516.1"; havana_gene "OTTMUSG00000049207.1"; havana_transcript "OTTMUST00000125545.1";
chr1	HAVANA	exon	14982584	14982743	.	-	.	gene_id "ENSMUSG00000032769.6"; transcript_id "ENSMUST00000041447.5"; exon_number "5"; exon_id "ENSMUSE00000324435.2"; gene_type "protein_coding"; gene_name "Trpa1"; transcript_type "protein_coding"; transcript_name "Trpa1-201"; protein_id "ENSMUSP00000043594.5"; transcript_support_level "1"; mgi_id "MGI:3522699"; tag "basic"; ccdsid "CCDS35516.1"; havana_gene "OTTMUSG00000049207.1"; havana_transcript "OTTMUST00000125545.1";
chr1	HAVANA	CDS	14982584	14982743	.	-	.	gene_id "ENSMUSG00000032769.6"; transcript_id "ENSMUST00000041447.5"; exon_number "6"; exon_id "ENSMUSE00000324435.2"; gene_type "protein_coding"; gene_name "Trpa1"; transcript_type "protein_coding"; transcript_name "Trpa1-201"; protein_id "ENSMUSP00000043594.5"; transcript_support_level "1"; mgi_id "MGI:3522699"; tag "basic"; ccdsid "CCDS35516.1"; havana_gene "OTTMUSG00000049207.1"; havana_transcript "OTTMUST00000125545.1";
chr1	HAVANA	exon	14980954	14981129	.	-	.	gene_id "ENSMUSG00000032769.6"; transcript_id "ENSMUST00000041447.5"; exon_number "7"; exon_id "ENSMUSE00000324427.2"; gene_type "protein_coding"; gene_name "Trpa1"; transcript_type "protein_coding"; transcript_name "Trpa1-201"; protein_id "ENSMUSP00000043594.5"; transcript_support_level "1"; mgi_id "MGI:3522699"; tag "basic"; ccdsid "CCDS35516.1"; havana_gene "OTTMUSG00000049207.1"; havana_transcript "OTTMUST00000125545.1";
chr1	HAVANA	CDS	14980954	14981129	.	-	.	gene_id "ENSMUSG00000032769.6"; transcript_id "ENSMUST00000041447.5"; exon_number "8"; exon_id "ENSMUSE00000324427.2"; gene_type "protein_coding"; gene_name "Trpa1"; transcript_type "protein_coding"; transcript_name "Trpa1-201"; protein_id "ENSMUSP00000043594.5"; transcript_support_level "1"; mgi_id "MGI:3522699"; tag "basic"; ccdsid "CCDS35516.1"; havana_gene "OTTMUSG00000049207.1"; havana_transcript "OTTMUST00000125545.1";
chr1	HAVANA	exon	14976147	14976254	.	-	.	gene_id "ENSMUSG00000032769.6"; transcript_id "ENSMUST00000041447.5"; exon_number "9"; exon_id "ENSMUSE00000324420.2"; gene_type "protein_coding"; gene_name "Trpa1"; transcript_type "protein_coding"; transcript_name "Trpa1-201"; protein_id "ENSMUSP00000043594.5"; transcript_support_level "1"; mgi_id "MGI:3522699"; tag "basic"; ccdsid "CCDS35516.1"; havana_gene "OTTMUSG00000049207.1"; havana_transcript "OTTMUST00000125545.1";
chr1	HAVANA	CDS	14976147	14976254	.	-	.	gene_id "ENSMUSG00000032769.6"; transcript_id "ENSMUST00000041447.5"; exon_number "10"; exon_id "ENSMUSE00000324420.2"; gene_type "protein_coding"; gene_name "Trpa1"; transcript_type "protein_coding"; transcript_name "Trpa1-201"; protein_id "ENSMUSP00000043594.5"; transcript_support_level "1"; mgi_id "MGI:3522699"; tag "basic"; ccdsid "CCDS35516.1"; havana_gene "OTTMUSG00000049207.1"; havana_transcript "OTTMUST00000125545.1";
chr1	HAVANA	exon	14974677	14974785	.	-	.	gene_id "ENSMUSG00000032769.6"; transcript_id "ENSMUST00000041447.5"; exon_number "11"; exon_id "ENSMUSE00000324413.2"; gene_type "protein_coding"; gene_name "Trpa1"; transcript_type "protein_coding"; transcript_name "Trpa1-201"; protein_id "ENSMUSP00000043594.5"; transcript_support_level "1"; mgi_id "MGI:3522699"; tag "basic"; ccdsid "CCDS35516.1"; havana_gene "OTTMUSG00000049207.1"; havana_transcript "OTTMUST00000125545.1";
chr1	HAVANA	CDS	14974677	14974785	.	-	.	gene_id "ENSMUSG00000032769.6"; transcript_id "ENSMUST00000041447.5"; exon_number "12"; exon_id "ENSMUSE00000324413.2"; gene_type "protein_coding"; gene_name "Trpa1"; transcript_type "protein_coding"; transcript_name "Trpa1-201"; protein_id "ENSMUSP00000043594.5"; transcript_support_level "1"; mgi_id "MGI:3522699"; tag "basic"; ccdsid "CCDS35516.1"; havana_gene "OTTMUSG00000049207.1"; havana_transcript "OTTMUST00000125545.1";
chr1	HAVANA	exon	14974371	14974516	.	-	.	gene_id "ENSMUSG00000032769.6"; transcript_id "ENSMUST00000041447.5"; exon_number "13"; exon_id "ENSMUSE00000370691.3"; gene_type "protein_coding"; gene_name "Trpa1"; transcript_type "protein_coding"; transcript_name "Trpa1-201"; protein_id "ENSMUSP00000043594.5"; transcript_support_level "1"; mgi_id "MGI:3522699"; tag "basic"; ccdsid "CCDS35516.1"; havana_gene "OTTMUSG00000049207.1"; havana_transcript "OTTMUST00000125545.1";
chr1	HAVANA	CDS	14974371	14974516	.	-	.	gene_id "ENSMUSG00000032769.6"; transcript_id "ENSMUST00000041447.5"; exon_number "14"; exon_id "ENSMUSE00000370691.3"; gene_type "protein_coding"; gene_name "Trpa1"; transcript_type "protein_coding"; transcript_name "Trpa1-201"; protein_id "ENSMUSP00000043594.5"; transcript_support_level "1"; mgi_id "MGI:3522699"; tag "basic"; ccdsid "CCDS35516.1"; havana_gene "OTTMUSG00000049207.1"; havana_transcript "OTTMUST00000125545.1";
chr1	HAVANA	exon	14973370	14973506	.	-	.	gene_id "ENSMUSG00000032769.6"; transcript_id "ENSMUST00000041447.5"; exon_number "15"; exon_id "ENSMUSE00000396336.2"; gene_type "protein_coding"; gene_name "Trpa1"; transcript_type "protein_coding"; transcript_name "Trpa1-201"; protein_id "ENSMUSP00000043594.5"; transcript_support_level "1"; mgi_id "MGI:3522699"; tag "basic"; ccdsid "CCDS35516.1"; havana_gene "OTTMUSG00000049207.1"; havana_transcript "OTTMUST00000125545.1";
chr1	HAVANA	CDS	14973370	14973506	.	-	.	gene_id "ENSMUSG00000032769.6"; transcript_id "ENSMUST00000041447.5"; exon_number "16"; exon_id "ENSMUSE00000396336.2"; gene_type "protein_coding"; gene_name "Trpa1"; transcript_type "protein_coding"; transcript_name "Trpa1-201"; protein_id "ENSMUSP00000043594.5"; transcript_support_level "1"; mgi_id "MGI:3522699"; tag "basic"; ccdsid "CCDS35516.1"; havana_gene "OTTMUSG00000049207.1"; havana_transcript "OTTMUST00000125545.1";
chr1	HAVANA	exon	14972086	14972134	.	-	.	gene_id "ENSMUSG00000032769.6"; transcript_id "ENSMUST00000041447.5"; exon_number "17"; exon_id "ENSMUSE00000354713.2"; gene_type "protein_coding"; gene_name "Trpa1"; transcript_type "protein_coding"; transcript_name "Trpa1-201"; protein_id "ENSMUSP00000043594.5"; transcript_support_level "1"; mgi_id "MGI:3522699"; tag "basic"; ccdsid "CCDS35516.1"; havana_gene "OTTMUSG00000049207.1"; havana_transcript "OTTMUST00000125545.1";
chr1	HAVANA	CDS	14972086	14972134	.	-	.	gene_id "ENSMUSG00000032769.6"; transcript_id "ENSMUST00000041447.5"; exon_number "18"; exon_id "ENSMUSE00000354713.2"; gene_type "protein_coding"; gene_name "Trpa1"; transcript_type "protein_coding"; transcript_name "Trpa1-201"; protein_id "ENSMUSP00000043594.5"; transcript_support_level "1"; mgi_id "MGI:3522699"; tag "basic"; ccdsid "CCDS35516.1"; havana_gene "OTTMUSG00000049207.1"; havana_transcript "OTTMUST00000125545.1";
chr1	HAVANA	exon	14970289	14970388	.	-	.	gene_id "ENSMUSG00000032769.6"; transcript_id "ENSMUST00000041447.5"; exon_number "19"; exon_id "ENSMUSE00000394826.2"; gene_type "protein_coding"; gene_name "Trpa1"; transcript_type "protein_coding"; transcript_name "Trpa1-201"; protein_id "ENSMUSP00000043594.5"; transcript_support_level "1"; mgi_id "MGI:3522699"; tag "basic"; ccdsid "CCDS35516.1"; havana_gene "OTTMUSG00000049207.1"; havana_transcript "OTTMUST00000125545.1";
chr1	HAVANA	CDS	14970289	14970388	.	-	.	gene_id "ENSMUSG00000032769.6"; transcript_id "ENSMUST00000041447.5"; exon_number "20"; exon_id "ENSMUSE00000394826.2"; gene_type "protein_coding"; gene_name "Trpa1"; transcript_type "protein_coding"; transcript_name "Trpa1-201"; protein_id "ENSMUSP00000043594.5"; transcript_support_level "1"; mgi_id "MGI:3522699"; tag "basic"; ccdsid "CCDS35516.1"; havana_gene "OTTMUSG00000049207.1"; havana_transcript "OTTMUST00000125545.1";
chr1	HAVANA	exon	14969571	14969671	.	-	.	gene_id "ENSMUSG00000032769.6"; transcript_id "ENSMUST00000041447.5"; exon_number "21"; exon_id "ENSMUSE00000357052.2"; gene_type "protein_coding"; gene_name "Trpa1"; transcript_type "protein_coding"; transcript_name "Trpa1-201"; protein_id "ENSMUSP00000043594.5"; transcript_support_level "1"; mgi_id "MGI:3522699"; tag "basic"; ccdsid "CCDS35516.1"; havana_gene "OTTMUSG00000049207.1"; havana_transcript "OTTMUST00000125545.1";
chr1	HAVANA	CDS	14969571	14969671	.	-	.	gene_id "ENSMUSG00000032769.6"; transcript_id "ENSMUST00000041447.5"; exon_number "22"; exon_id "ENSMUSE00000357052.2"; gene_type "protein_coding"; gene_name "Trpa1"; transcript_type "protein_coding"; transcript_name "Trpa1-201"; protein_id "ENSMUSP00000043594.5"; transcript_support_level "1"; mgi_id "MGI:3522699"; tag "basic"; ccdsid "CCDS35516.1"; havana_gene "OTTMUSG00000049207.1"; havana_transcript "OTTMUST00000125545.1";
chr1	HAVANA	exon	14968480	14968649	.	-	.	gene_id "ENSMUSG00000032769.6"; transcript_id "ENSMUST00000041447.5"; exon_number "23"; exon_id "ENSMUSE00000376277.2"; gene_type "protein_coding"; gene_name "Trpa1"; transcript_type "protein_coding"; transcript_name "Trpa1-201"; protein_id "ENSMUSP00000043594.5"; transcript_support_level "1"; mgi_id "MGI:3522699"; tag "basic"; ccdsid "CCDS35516.1"; havana_gene "OTTMUSG00000049207.1"; havana_transcript "OTTMUST00000125545.1";
chr1	HAVANA	CDS	14968480	14968649	.	-	.	gene_id "ENSMUSG00000032769.6"; transcript_id "ENSMUST00000041447.5"; exon_number "24"; exon_id "ENSMUSE00000376277.2"; gene_type "protein_coding"; gene_name "Trpa1"; transcript_type "protein_coding"; transcript_name "Trpa1-201"; protein_id "ENSMUSP00000043594.5"; transcript_support_level "1"; mgi_id "MGI:3522699"; tag "basic"; ccdsid "CCDS35516.1"; havana_gene "OTTMUSG00000049207.1"; havana_transcript "OTTMUST00000125545.1";
chr1	HAVANA	exon	14968233	14968397	.	-	.	gene_id "ENSMUSG00000032769.6"; transcript_id "ENSMUST00000041447.5"; exon_number "25"; exon_id "ENSMUSE00000338546.2"; gene_type "protein_coding"; gene_name "Trpa1"; transcript_type "protein_coding"; transcript_name "Trpa1-201"; protein_id "ENSMUSP00000043594.5"; transcript_support_level "1"; mgi_id "MGI:3522699"; tag "basic"; ccdsid "CCDS35516.1"; havana_gene "OTTMUSG00000049207.1"; havana_transcript "OTTMUST00000125545.1";
chr1	HAVANA	CDS	14968233	14968397	.	-	.	gene_id "ENSMUSG00000032769.6"; transcript_id "ENSMUST00000041447.5"; exon_number "26"; exon_id "ENSMUSE00000338546.2"; gene_type "protein_coding"; gene_name "Trpa1"; transcript_type "protein_coding"; transcript_name "Trpa1-201"; protein_id "ENSMUSP00000043594.5"; transcript_support_level "1"; mgi_id "MGI:3522699"; tag "basic"; ccdsid "CCDS35516.1"; havana_gene "OTTMUSG00000049207.1"; havana_transcript "OTTMUST00000125545.1";
chr1	HAVANA	exon	14966716	14966830	.	-	.	gene_id "ENSMUSG00000032769.6"; transcript_id "ENSMUST00000041447.5"; exon_number "27"; exon_id "ENSMUSE00000357312.2"; gene_type "protein_coding"; gene_name "Trpa1"; transcript_type "protein_coding"; transcript_name "Trpa1-201"; protein_id "ENSMUSP00000043594.5"; transcript_support_level "1"; mgi_id "MGI:3522699"; tag "basic"; ccdsid "CCDS35516.1"; havana_gene "OTTMUSG00000049207.1"; havana_transcript "OTTMUST00000125545.1";
chr1	HAVANA	CDS	14966716	14966830	.	-	.	gene_id "ENSMUSG00000032769.6"; transcript_id "ENSMUST00000041447.5"; exon_number "28"; exon_id "ENSMUSE00000357312.2"; gene_type "protein_coding"; gene_name "Trpa1"; transcript_type "protein_coding"; transcript_name "Trpa1-201"; protein_id "ENSMUSP00000043594.5"; transcript_support_level "1"; mgi_id "MGI:3522699"; tag "basic"; ccdsid "CCDS35516.1"; havana_gene "OTTMUSG00000049207.1"; havana_transcript "OTTMUST00000125545.1";
chr1	HAVANA	exon	14963407	14963573	.	-	.	gene_id "ENSMUSG00000032769.6"; transcript_id "ENSMUST00000041447.5"; exon_number "29"; exon_id "ENSMUSE00000403100.2"; gene_type "protein_coding"; gene_name "Trpa1"; transcript_type "protein_coding"; transcript_name "Trpa1-201"; protein_id "ENSMUSP00000043594.5"; transcript_support_level "1"; mgi_id "MGI:3522699"; tag "basic"; ccdsid "CCDS35516.1"; havana_gene "OTTMUSG00000049207.1"; havana_transcript "OTTMUST00000125545.1";
chr1	HAVANA	CDS	14963407	14963573	.	-	.	gene_id "ENSMUSG00000032769.6"; transcript_id "ENSMUST00000041447.5"; exon_number "30"; exon_id "ENSMUSE00000403100.2"; gene_type "protein_coding"; gene_name "Trpa1"; transcript_type "protein_coding"; transcript_name "Trpa1-201"; protein_id "ENSMUSP00000043594.5"; transcript_support_level "1"; mgi_id "MGI:3522699"; tag "basic"; ccdsid "CCDS35516.1"; havana_gene "OTTMUSG00000049207.1"; havana_transcript "OTTMUST00000125545.1";
chr1	HAVANA	exon	14961529	14961622	.	-	.	gene_id "ENSMUSG00000032769.6"; transcript_id "ENSMUST00000041447.5"; exon_number "31"; exon_id "ENSMUSE00000338630.2"; gene_type "protein_coding"; gene_name "Trpa1"; transcript_type "protein_coding"; transcript_name "Trpa1-201"; protein_id "ENSMUSP00000043594.5"; transcript_support_level "1"; mgi_id "MGI:3522699"; tag "basic"; ccdsid "CCDS35516.1"; havana_gene "OTTMUSG00000049207.1"; havana_transcript "OTTMUST00000125545.1";
chr1	HAVANA	CDS	14961529	14961622	.	-	.	gene_id "ENSMUSG00000032769.6"; transcript_id "ENSMUST00000041447.5"; exon_number "32"; exon_id "ENSMUSE00000338630.2"; gene_type "protein_coding"; gene_name "Trpa1"; transcript_type "protein_coding"; transcript_name "Trpa1-201"; protein_id "ENSMUSP00000043594.5"; transcript_support_level "1"; mgi_id "MGI:3522699"; tag "basic"; ccdsid "CCDS35516.1"; havana_gene "OTTMUSG00000049207.1"; havana_transcript "OTTMUST00000125545.1";
chr1	HAVANA	exon	14960619	14960678	.	-	.	gene_id "ENSMUSG00000032769.6"; transcript_id "ENSMUST00000041447.5"; exon_number "33"; exon_id "ENSMUSE00000383071.2"; gene_type "protein_coding"; gene_name "Trpa1"; transcript_type "protein_coding"; transcript_name "Trpa1-201"; protein_id "ENSMUSP00000043594.5"; transcript_support_level "1"; mgi_id "MGI:3522699"; tag "basic"; ccdsid "CCDS35516.1"; havana_gene "OTTMUSG00000049207.1"; havana_transcript "OTTMUST00000125545.1";
chr1	HAVANA	CDS	14960619	14960678	.	-	.	gene_id "ENSMUSG00000032769.6"; transcript_id "ENSMUST00000041447.5"; exon_number "34"; exon_id "ENSMUSE00000383071.2"; gene_type "protein_coding"; gene_name "Trpa1"; transcript_type "protein_coding"; transcript_name "Trpa1-201"; protein_id "ENSMUSP00000043594.5"; transcript_support_level "1"; mgi_id "MGI:3522699"; tag "basic"; ccdsid "CCDS35516.1"; havana_gene "OTTMUSG00000049207.1"; havana_transcript "OTTMUST00000125545.1";
chr1	HAVANA	exon	14959618	14959716	.	-	.	gene_id "ENSMUSG00000032769.6"; transcript_id "ENSMUST00000041447.5"; exon_number "35"; exon_id "ENSMUSE00000340129.2"; gene_type "protein_coding"; gene_name "Trpa1"; transcript_type "protein_coding"; transcript_name "Trpa1-201"; protein_id "ENSMUSP00000043594.5"; transcript_support_level "1"; mgi_id "MGI:3522699"; tag "basic"; ccdsid "CCDS35516.1"; havana_gene "OTTMUSG00000049207.1"; havana_transcript "OTTMUST00000125545.1";
chr1	HAVANA	CDS	14959618	14959716	.	-	.	gene_id "ENSMUSG00000032769.6"; transcript_id "ENSMUST00000041447.5"; exon_number "36"; exon_id "ENSMUSE00000340129.2"; gene_type "protein_coding"; gene_name "Trpa1"; transcript_type "protein_coding"; transcript_name "Trpa1-201"; protein_id "ENSMUSP00000043594.5"; transcript_support_level "1"; mgi_id "MGI:3522699"; tag "basic"; ccdsid "CCDS35516.1"; havana_gene "OTTMUSG00000049207.1"; havana_transcript "OTTMUST00000125545.1";
chr1	HAVANA	exon	14957819	14957889	.	-	.	gene_id "ENSMUSG00000032769.6"; transcript_id "ENSMUST00000041447.5"; exon_number "37"; exon_id "ENSMUSE00000343231.2"; gene_type "protein_coding"; gene_name "Trpa1"; transcript_type "protein_coding"; transcript_name "Trpa1-201"; protein_id "ENSMUSP00000043594.5"; transcript_support_level "1"; mgi_id "MGI:3522699"; tag "basic"; ccdsid "CCDS35516.1"; havana_gene "OTTMUSG00000049207.1"; havana_transcript "OTTMUST00000125545.1";
chr1	HAVANA	CDS	14957819	14957889	.	-	.	gene_id "ENSMUSG00000032769.6"; transcript_id "ENSMUST00000041447.5"; exon_number "38"; exon_id "ENSMUSE00000343231.2"; gene_type "protein_coding"; gene_name "Trpa1"; transcript_type "protein_coding"; transcript_name "Trpa1-201"; protein_id "ENSMUSP00000043594.5"; transcript_support_level "1"; mgi_id "MGI:3522699"; tag "basic"; ccdsid "CCDS35516.1"; havana_gene "OTTMUSG00000049207.1"; havana_transcript "OTTMUST00000125545.1";
chr1	HAVANA	exon	14957111	14957276	.	-	.	gene_id "ENSMUSG00000032769.6"; transcript_id "ENSMUST00000041447.5"; exon_number "39"; exon_id "ENSMUSE00000380857.2"; gene_type "protein_coding"; gene_name "Trpa1"; transcript_type "protein_coding"; transcript_name "Trpa1-201"; protein_id "ENSMUSP00000043594.5"; transcript_support_level "1"; mgi_id "MGI:3522699"; tag "basic"; ccdsid "CCDS35516.1"; havana_gene "OTTMUSG00000049207.1"; havana_transcript "OTTMUST00000125545.1";
chr1	HAVANA	CDS	14957111	14957276	.	-	.	gene_id "ENSMUSG00000032769.6"; transcript_id "ENSMUST00000041447.5"; exon_number "40"; exon_id "ENSMUSE00000380857.2"; gene_type "protein_coding"; gene_name "Trpa1"; transcript_type "protein_coding"; transcript_name "Trpa1-201"; protein_id "ENSMUSP00000043594.5"; transcript_support_level "1"; mgi_id "MGI:3522699"; tag "basic"; ccdsid "CCDS35516.1"; havana_gene "OTTMUSG00000049207.1"; havana_transcript "OTTMUST00000125545.1";
chr1	HAVANA	exon	14955974	14956063	.	-	.	gene_id "ENSMUSG00000032769.6"; transcript_id "ENSMUST00000041447.5"; exon_number "41"; exon_id "ENSMUSE00000345688.3"; gene_type "protein_coding"; gene_name "Trpa1"; transcript_type "protein_coding"; transcript_name "Trpa1-201"; protein_id "ENSMUSP00000043594.5"; transcript_support_level "1"; mgi_id "MGI:3522699"; tag "basic"; ccdsid "CCDS35516.1"; havana_gene "OTTMUSG00000049207.1"; havana_transcript "OTTMUST00000125545.1";
chr1	HAVANA	CDS	14955974	14956063	.	-	.	gene_id "ENSMUSG00000032769.6"; transcript_id "ENSMUST00000041447.5"; exon_number "42"; exon_id "ENSMUSE00000345688.3"; gene_type "protein_coding"; gene_name "Trpa1"; transcript_type "protein_coding"; transcript_name "Trpa1-201"; protein_id "ENSMUSP00000043594.5"; transcript_support_level "1"; mgi_id "MGI:3522699"; tag "basic"; ccdsid "CCDS35516.1"; havana_gene "OTTMUSG00000049207.1"; havana_transcript "OTTMUST00000125545.1";
chr1	HAVANA	exon	14954334	14954503	.	-	.	gene_id "ENSMUSG00000032769.6"; transcript_id "ENSMUST00000041447.5"; exon_number "43"; exon_id "ENSMUSE00000457499.2"; gene_type "protein_coding"; gene_name "Trpa1"; transcript_type "protein_coding"; transcript_name "Trpa1-201"; protein_id "ENSMUSP00000043594.5"; transcript_support_level "1"; mgi_id "MGI:3522699"; tag "basic"; ccdsid "CCDS35516.1"; havana_gene "OTTMUSG00000049207.1"; havana_transcript "OTTMUST00000125545.1";
chr1	HAVANA	CDS	14954334	14954503	.	-	.	gene_id "ENSMUSG00000032769.6"; transcript_id "ENSMUST00000041447.5"; exon_number "44"; exon_id "ENSMUSE00000457499.2"; gene_type "protein_coding"; gene_name "Trpa1"; transcript_type "protein_coding"; transcript_name "Trpa1-201"; protein_id "ENSMUSP00000043594.5"; transcript_support_level "1"; mgi_id "MGI:3522699"; tag "basic"; ccdsid "CCDS35516.1"; havana_gene "OTTMUSG00000049207.1"; havana_transcript "OTTMUST00000125545.1";
chr1	HAVANA	exon	14952336	14952465	.	-	.	gene_id "ENSMUSG00000032769.6"; transcript_id "ENSMUST00000041447.5"; exon_number "45"; exon_id "ENSMUSE00000457495.2"; gene_type "protein_coding"; gene_name "Trpa1"; transcript_type "protein_coding"; transcript_name "Trpa1-201"; protein_id "ENSMUSP00000043594.5"; transcript_support_level "1"; mgi_id "MGI:3522699"; tag "basic"; ccdsid "CCDS35516.1"; havana_gene "OTTMUSG00000049207.1"; havana_transcript "OTTMUST00000125545.1";
chr1	HAVANA	CDS	14952336	14952465	.	-	.	gene_id "ENSMUSG00000032769.6"; transcript_id "ENSMUST00000041447.5"; exon_number "46"; exon_id "ENSMUSE00000457495.2"; gene_type "protein_coding"; gene_name "Trpa1"; transcript_type "protein_coding"; transcript_name "Trpa1-201"; protein_id "ENSMUSP00000043594.5"; transcript_support_level "1"; mgi_id "MGI:3522699"; tag "basic"; ccdsid "CCDS35516.1"; havana_gene "OTTMUSG00000049207.1"; havana_transcript "OTTMUST00000125545.1";
chr1	HAVANA	exon	14951821	14952003	.	-	.	gene_id "ENSMUSG00000032769.6"; transcript_id "ENSMUST00000041447.5"; exon_number "47"; exon_id "ENSMUSE00000457489.2"; gene_type "protein_coding"; gene_name "Trpa1"; transcript_type "protein_coding"; transcript_name "Trpa1-201"; protein_id "ENSMUSP00000043594.5"; transcript_support_level "1"; mgi_id "MGI:3522699"; tag "basic"; ccdsid "CCDS35516.1"; havana_gene "OTTMUSG00000049207.1"; havana_transcript "OTTMUST00000125545.1";
chr1	HAVANA	CDS	14951821	14952003	.	-	.	gene_id "ENSMUSG00000032769.6"; transcript_id "ENSMUST00000041447.5"; exon_number "48"; exon_id "ENSMUSE00000457489.2"; gene_type "protein_coding"; gene_name "Trpa1"; transcript_type "protein_coding"; transcript_name "Trpa1-201"; protein_id "ENSMUSP00000043594.5"; transcript_support_level "1"; mgi_id "MGI:3522699"; tag "basic"; ccdsid "CCDS35516.1"; havana_gene "OTTMUSG00000049207.1"; havana_transcript "OTTMUST00000125545.1";
chr1	HAVANA	exon	14950423	14950491	.	-	.	gene_id "ENSMUSG00000032769.6"; transcript_id "ENSMUST00000041447.5"; exon_number "49"; exon_id "ENSMUSE00000457486.2"; gene_type "protein_coding"; gene_name "Trpa1"; transcript_type "protein_coding"; transcript_name "Trpa1-201"; protein_id "ENSMUSP00000043594.5"; transcript_support_level "1"; mgi_id "MGI:3522699"; tag "basic"; ccdsid "CCDS35516.1"; havana_gene "OTTMUSG00000049207.1"; havana_transcript "OTTMUST00000125545.1";
chr1	HAVANA	CDS	14950423	14950491	.	-	.	gene_id "ENSMUSG00000032769.6"; transcript_id "ENSMUST00000041447.5"; exon_number "50"; exon_id "ENSMUSE00000457486.2"; gene_type "protein_coding"; gene_name "Trpa1"; transcript_type "protein_coding"; transcript_name "Trpa1-201"; protein_id "ENSMUSP00000043594.5"; transcript_support_level "1"; mgi_id "MGI:3522699"; tag "basic"; ccdsid "CCDS35516.1"; havana_gene "OTTMUSG00000049207.1"; havana_transcript "OTTMUST00000125545.1";
chr1	HAVANA	exon	14946073	14946183	.	-	.	gene_id "ENSMUSG00000032769.6"; transcript_id "ENSMUST00000041447.5"; exon_number "51"; exon_id "ENSMUSE00000457483.2"; gene_type "protein_coding"; gene_name "Trpa1"; transcript_type "protein_coding"; transcript_name "Trpa1-201"; protein_id "ENSMUSP00000043594.5"; transcript_support_level "1"; mgi_id "MGI:3522699"; tag "basic"; ccdsid "CCDS35516.1"; havana_gene "OTTMUSG00000049207.1"; havana_transcript "OTTMUST00000125545.1";
chr1	HAVANA	CDS	14946073	14946183	.	-	.	gene_id "ENSMUSG00000032769.6"; transcript_id "ENSMUST00000041447.5"; exon_number "52"; exon_id "ENSMUSE00000457483.2"; gene_type "protein_coding"; gene_name "Trpa1"; transcript_type "protein_coding"; transcript_name "Trpa1-201"; protein_id "ENSMUSP00000043594.5"; transcript_support_level "1"; mgi_id "MGI:3522699"; tag "basic"; ccdsid "CCDS35516.1"; havana_gene "OTTMUSG00000049207.1"; havana_transcript "OTTMUST00000125545.1";
chr1	HAVANA	exon	14944588	14944685	.	-	.	gene_id "ENSMUSG00000032769.6"; transcript_id "ENSMUST00000041447.5"; exon_number "53"; exon_id "ENSMUSE00000457480.2"; gene_type "protein_coding"; gene_name "Trpa1"; transcript_type "protein_coding"; transcript_name "Trpa1-201"; protein_id "ENSMUSP00000043594.5"; transcript_support_level "1"; mgi_id "MGI:3522699"; tag "basic"; ccdsid "CCDS35516.1"; havana_gene "OTTMUSG00000049207.1"; havana_transcript "OTTMUST00000125545.1";
chr1	HAVANA	CDS	14944588	14944685	.	-	.	gene_id "ENSMUSG00000032769.6"; transcript_id "ENSMUST00000041447.5"; exon_number "54"; exon_id "ENSMUSE00000457480.2"; gene_type "protein_coding"; gene_name "Trpa1"; transcript_type "protein_coding"; transcript_name "Trpa1-201"; protein_id "ENSMUSP00000043594.5"; transcript_support_level "1"; mgi_id "MGI:3522699"; tag "basic"; ccdsid "CCDS35516.1"; havana_gene "OTTMUSG00000049207.1"; havana_transcript "OTTMUST00000125545.1";
chr1	HAVANA	CDS	14943733	14943952	.	-	.	gene_id "ENSMUSG00000032769.6"; transcript_id "ENSMUST00000041447.5"; exon_number "55"; exon_id "240";
chr1	HAVANA	stop_codon	14943730	14943732	.	-	.	gene_id "ENSMUSG00000032769.6"; transcript_id "ENSMUST00000041447.5"; exon_number "56"; exon_id "241";
chr1	HAVANA	exon	14942872	14943952	.	-	.	gene_id "ENSMUSG00000032769.6"; transcript_id "ENSMUST00000041447.5"; exon_number "57"; exon_id "ENSMUSE00000457557.3"; gene_type "protein_coding"; gene_name "Trpa1"; transcript_type "protein_coding"; transcript_name "Trpa1-201"; protein_id "ENSMUSP00000043594.5"; transcript_support_level "1"; mgi_id "MGI:3522699"; tag "basic"; ccdsid "CCDS35516.1"; havana_gene "OTTMUSG00000049207.1"; havana_transcript "OTTMUST00000125545.1";
chr1	HAVANA	UTR	14942872	14943732	.	-	.	gene_id "ENSMUSG00000032769.6"; transcript_id "ENSMUST00000041447.5"; exon_number "58"; exon_id "242";
chr1	IsoQuant	gene	15355495	15357581	.	-	.	gene_id "novel_gene_chr1_570"; transcripts "1";
chr1	IsoQuant	transcript	15355495	15357581	.	-	.	gene_id "novel_gene_chr1_570"; transcript_id "transcript569.chr1.nnic"; exons "1";
chr1	IsoQuant	exon	15355495	15357581	.	-	.	gene_id "novel_gene_chr1_570"; transcript_id "transcript569.chr1.nnic"; exon_number "1"; exon_id "243";
chr1	IsoQuant	gene	15386291	15390634	.	+	.	gene_id "novel_gene_chr1_566"; transcripts "1";
chr1	IsoQuant	transcript	15386291	15390634	.	+	.	gene_id "novel_gene_chr1_566"; transcript_id "transcript565.chr1.nnic"; exons "1";
chr1	IsoQuant	exon	15386291	15390634	.	+	.	gene_id "novel_gene_chr1_566"; transcript_id "transcript565.chr1.nnic"; exon_number "1"; exon_id "244";
chr1	IsoQuant	gene	15417142	15421283	.	+	.	gene_id "novel_gene_chr1_564"; transcripts "1";
chr1	IsoQuant	transcript	15417142	15421283	.	+	.	gene_id "novel_gene_chr1_564"; transcript_id "transcript563.chr1.nnic"; exons "1";
chr1	IsoQuant	exon	15417142	15421283	.	+	.	gene_id "novel_gene_chr1_564"; transcript_id "transcript563.chr1.nnic"; exon_number "1"; exon_id "245";
chr1	IsoQuant	gene	15489044	15491069	.	+	.	gene_id "novel_gene_chr1_568"; transcripts "1";
chr1	IsoQuant	transcript	15489044	15491069	.	+	.	gene_id "novel_gene_chr1_568"; transcript_id "transcript567.chr1.nnic"; exons "1";
chr1	IsoQuant	exon	15489044	15491069	.	+	.	gene_id "novel_gene_chr1_568"; transcript_id "transcript567.chr1.nnic"; exon_number "1"; exon_id "246";
chr1	IsoQuant	gene	15779707	15781881	.	+	.	gene_id "novel_gene_chr1_573"; transcripts "1";
chr1	IsoQuant	transcript	15779707	15781881	.	+	.	gene_id "novel_gene_chr1_573"; transcript_id "transcript572.chr1.nnic"; exons "1";
chr1	IsoQuant	exon	15779707	15781881	.	+	.	gene_id "novel_gene_chr1_573"; transcript_id "transcript572.chr1.nnic"; exon_number "1"; exon_id "247";
chr1	HAVANA	gene	15875845	15914276	.	+	.	gene_id "ENSMUSG00000025925.15"; transcripts "4"; gene_type "protein_coding"; gene_name "Terf1"; mgi_id "MGI:109634"; havana_gene "OTTMUSG00000047984.1";
chr1	HAVANA	transcript	15875870	15914276	.	+	.	gene_id "ENSMUSG00000025925.15"; transcript_id "ENSMUST00000188371.7"; exons "10"; gene_type "protein_coding"; gene_name "Terf1"; transcript_type "protein_coding"; transcript_name "Terf1-203"; protein_id "ENSMUSP00000140744.2"; transcript_support_level "1"; mgi_id "MGI:109634"; tag "basic"; ccdsid "CCDS14827.1"; havana_gene "OTTMUSG00000047984.1"; havana_transcript "OTTMUST00000123359.1";
chr1	HAVANA	UTR	15875870	15875901	.	+	.	gene_id "ENSMUSG00000025925.15"; transcript_id "ENSMUST00000188371.7"; exon_number "1"; exon_id "248";
chr1	HAVANA	exon	15875870	15876181	.	+	.	gene_id "ENSMUSG00000025925.15"; transcript_id "ENSMUST00000188371.7"; exon_number "2"; exon_id "ENSMUSE00001335144.2"; gene_type "protein_coding"; gene_name "Terf1"; transcript_type "protein_coding"; transcript_name "Terf1-203"; protein_id "ENSMUSP00000140744.2"; transcript_support_level "1"; mgi_id "MGI:109634"; tag "basic"; ccdsid "CCDS14827.1"; havana_gene "OTTMUSG00000047984.1"; havana_transcript "OTTMUST00000123359.1";
chr1	HAVANA	start_codon	15875902	15875904	.	+	.	gene_id "ENSMUSG00000025925.15"; transcript_id "ENSMUST00000188371.7"; exon_number "3"; exon_id "249";
chr1	HAVANA	CDS	15875902	15876181	.	+	.	gene_id "ENSMUSG00000025925.15"; transcript_id "ENSMUST00000188371.7"; exon_number "4"; exon_id "250";
chr1	HAVANA	CDS	15877865	15877960	.	+	.	gene_id "ENSMUSG00000025925.15"; transcript_id "ENSMUST00000188371.7"; exon_number "5"; exon_id "ENSMUSE00001332309.2"; gene_type "protein_coding"; gene_name "Terf1"; transcript_type "protein_coding"; transcript_name "Terf1-203"; protein_id "ENSMUSP00000140744.2"; transcript_support_level "1"; mgi_id "MGI:109634"; tag "basic"; ccdsid "CCDS14827.1"; havana_gene "OTTMUSG00000047984.1"; havana_transcript "OTTMUST00000123359.1";
chr1	HAVANA	exon	15877865	15877960	.	+	.	gene_id "ENSMUSG00000025925.15"; transcript_id "ENSMUST00000188371.7"; exon_number "6"; exon_id "ENSMUSE00001332309.2"; gene_type "protein_coding"; gene_name "Terf1"; transcript_type "protein_coding"; transcript_name "Terf1-203"; protein_id "ENSMUSP00000140744.2"; transcript_support_level "1"; mgi_id "MGI:109634"; tag "basic"; ccdsid "CCDS14827.1"; havana_gene "OTTMUSG00000047984.1"; havana_transcript "OTTMUST00000123359.1";
chr1	HAVANA	CDS	15883265	15883386	.	+	.	gene_id "ENSMUSG00000025925.15"; transcript_id "ENSMUST00000188371.7"; exon_number "7"; exon_id "ENSMUSE00001330400.2"; gene_type "protein_coding"; gene_name "Terf1"; transcript_type "protein_coding"; transcript_name "Terf1-203"; protein_id "ENSMUSP00000140744.2"; transcript_support_level "1"; mgi_id "MGI:109634"; tag "basic"; ccdsid "CCDS14827.1"; havana_gene "OTTMUSG00000047984.1"; havana_transcript "OTTMUST00000123359.1";
chr1	HAVANA	exon	15883265	15883386	.	+	.	gene_id "ENSMUSG00000025925.15"; transcript_id "ENSMUST00000188371.7"; exon_number "8"; exon_id "ENSMUSE00001330400.2"; gene_type "protein_coding"; gene_name "Terf1"; transcript_type "protein_coding"; transcript_name "Terf1-203"; protein_id "ENSMUSP00000140744.2"; transcript_support_level "1"; mgi_id "MGI:109634"; tag "basic"; ccdsid "CCDS14827.1"; havana_gene "OTTMUSG00000047984.1"; havana_transcript "OTTMUST00000123359.1";
chr1	HAVANA	CDS	15886110	15886196	.	+	.	gene_id "ENSMUSG00000025925.15"; transcript_id "ENSMUST00000188371.7"; exon_number "9"; exon_id "ENSMUSE00001323838.2"; gene_type "protein_coding"; gene_name "Terf1"; transcript_type "protein_coding"; transcript_name "Terf1-203"; protein_id "ENSMUSP00000140744.2"; transcript_support_level "1"; mgi_id "MGI:109634"; tag "basic"; ccdsid "CCDS14827.1"; havana_gene "OTTMUSG00000047984.1"; havana_transcript "OTTMUST00000123359.1";
chr1	HAVANA	exon	15886110	15886196	.	+	.	gene_id "ENSMUSG00000025925.15"; transcript_id "ENSMUST00000188371.7"; exon_number "10"; exon_id "ENSMUSE00001323838.2"; gene_type "protein_coding"; gene_name "Terf1"; transcript_type "protein_coding"; transcript_name "Terf1-203"; protein_id "ENSMUSP00000140744.2"; transcript_support_level "1"; mgi_id "MGI:109634"; tag "basic"; ccdsid "CCDS14827.1"; havana_gene "OTTMUSG00000047984.1"; havana_transcript "OTTMUST00000123359.1";
chr1	HAVANA	CDS	15889158	15889307	.	+	.	gene_id "ENSMUSG00000025925.15"; transcript_id "ENSMUST00000188371.7"; exon_number "11"; exon_id "ENSMUSE00001328751.2"; gene_type "protein_coding"; gene_name "Terf1"; transcript_type "protein_coding"; transcript_name "Terf1-203"; protein_id "ENSMUSP00000140744.2"; transcript_support_level "1"; mgi_id "MGI:109634"; tag "basic"; ccdsid "CCDS14827.1"; havana_gene "OTTMUSG00000047984.1"; havana_transcript "OTTMUST00000123359.1";
chr1	HAVANA	exon	15889158	15889307	.	+	.	gene_id "ENSMUSG00000025925.15"; transcript_id "ENSMUST00000188371.7"; exon_number "12"; exon_id "ENSMUSE00001328751.2"; gene_type "protein_coding"; gene_name "Terf1"; transcript_type "protein_coding"; transcript_name "Terf1-203"; protein_id "ENSMUSP00000140744.2"; transcript_support_level "1"; mgi_id "MGI:109634"; tag "basic"; ccdsid "CCDS14827.1"; havana_gene "OTTMUSG00000047984.1"; havana_transcript "OTTMUST00000123359.1";
chr1	HAVANA	CDS	15889875	15889987	.	+	.	gene_id "ENSMUSG00000025925.15"; transcript_id "ENSMUST00000188371.7"; exon_number "13"; exon_id "ENSMUSE00000323761.2"; gene_type "protein_coding"; gene_name "Terf1"; transcript_type "protein_coding"; transcript_name "Terf1-203"; protein_id "ENSMUSP00000140744.2"; transcript_support_level "1"; mgi_id "MGI:109634"; tag "basic"; ccdsid "CCDS14827.1"; havana_gene "OTTMUSG00000047984.1"; havana_transcript "OTTMUST00000123359.1";
chr1	HAVANA	exon	15889875	15889987	.	+	.	gene_id "ENSMUSG00000025925.15"; transcript_id "ENSMUST00000188371.7"; exon_number "14"; exon_id "ENSMUSE00000323761.2"; gene_type "protein_coding"; gene_name "Terf1"; transcript_type "protein_coding"; transcript_name "Terf1-203"; protein_id "ENSMUSP00000140744.2"; transcript_support_level "1"; mgi_id "MGI:109634"; tag "basic"; ccdsid "CCDS14827.1"; havana_gene "OTTMUSG00000047984.1"; havana_transcript "OTTMUST00000123359.1";
chr1	HAVANA	CDS	15901731	15901790	.	+	.	gene_id "ENSMUSG00000025925.15"; transcript_id "ENSMUST00000188371.7"; exon_number "15"; exon_id "ENSMUSE00000323744.2"; gene_type "protein_coding"; gene_name "Terf1"; transcript_type "protein_coding"; transcript_name "Terf1-203"; protein_id "ENSMUSP00000140744.2"; transcript_support_level "1"; mgi_id "MGI:109634"; tag "basic"; ccdsid "CCDS14827.1"; havana_gene "OTTMUSG00000047984.1"; havana_transcript "OTTMUST00000123359.1";
chr1	HAVANA	exon	15901731	15901790	.	+	.	gene_id "ENSMUSG00000025925.15"; transcript_id "ENSMUST00000188371.7"; exon_number "16"; exon_id "ENSMUSE00000323744.2"; gene_type "protein_coding"; gene_name "Terf1"; transcript_type "protein_coding"; transcript_name "Terf1-203"; protein_id "ENSMUSP00000140744.2"; transcript_support_level "1"; mgi_id "MGI:109634"; tag "basic"; ccdsid "CCDS14827.1"; havana_gene "OTTMUSG00000047984.1"; havana_transcript "OTTMUST00000123359.1";
chr1	HAVANA	CDS	15903625	15903713	.	+	.	gene_id "ENSMUSG00000025925.15"; transcript_id "ENSMUST00000188371.7"; exon_number "17"; exon_id "ENSMUSE00000154248.2"; gene_type "protein_coding"; gene_name "Terf1"; transcript_type "protein_coding"; transcript_name "Terf1-203"; protein_id "ENSMUSP00000140744.2"; transcript_support_level "1"; mgi_id "MGI:109634"; tag "basic"; ccdsid "CCDS14827.1"; havana_gene "OTTMUSG00000047984.1"; havana_transcript "OTTMUST00000123359.1";
chr1	HAVANA	exon	15903625	15903713	.	+	.	gene_id "ENSMUSG00000025925.15"; transcript_id "ENSMUST00000188371.7"; exon_number "18"; exon_id "ENSMUSE00000154248.2"; gene_type "protein_coding"; gene_name "Terf1"; transcript_type "protein_coding"; transcript_name "Terf1-203"; protein_id "ENSMUSP00000140744.2"; transcript_support_level "1"; mgi_id "MGI:109634"; tag "basic"; ccdsid "CCDS14827.1"; havana_gene "OTTMUSG00000047984.1"; havana_transcript "OTTMUST00000123359.1";
chr1	HAVANA	CDS	15908406	15908512	.	+	.	gene_id "ENSMUSG00000025925.15"; transcript_id "ENSMUST00000188371.7"; exon_number "19"; exon_id "ENSMUSE00000154250.2"; gene_type "protein_coding"; gene_name "Terf1"; transcript_type "protein_coding"; transcript_name "Terf1-203"; protein_id "ENSMUSP00000140744.2"; transcript_support_level "1"; mgi_id "MGI:109634"; tag "basic"; ccdsid "CCDS14827.1"; havana_gene "OTTMUSG00000047984.1"; havana_transcript "OTTMUST00000123359.1";
chr1	HAVANA	exon	15908406	15908512	.	+	.	gene_id "ENSMUSG00000025925.15"; transcript_id "ENSMUST00000188371.7"; exon_number "20"; exon_id "ENSMUSE00000154250.2"; gene_type "protein_coding"; gene_name "Terf1"; transcript_type "protein_coding"; transcript_name "Terf1-203"; protein_id "ENSMUSP00000140744.2"; transcript_support_level "1"; mgi_id "MGI:109634"; tag "basic"; ccdsid "CCDS14827.1"; havana_gene "OTTMUSG00000047984.1"; havana_transcript "OTTMUST00000123359.1";
chr1	HAVANA	CDS	15913145	15913303	.	+	.	gene_id "ENSMUSG00000025925.15"; transcript_id "ENSMUST00000188371.7"; exon_number "21"; exon_id "251";
chr1	HAVANA	exon	15913145	15914276	.	+	.	gene_id "ENSMUSG00000025925.15"; transcript_id "ENSMUST00000188371.7"; exon_number "22"; exon_id "ENSMUSE00001318903.2"; gene_type "protein_coding"; gene_name "Terf1"; transcript_type "protein_coding"; transcript_name "Terf1-203"; protein_id "ENSMUSP00000140744.2"; transcript_support_level "1"; mgi_id "MGI:109634"; tag "basic"; ccdsid "CCDS14827.1"; havana_gene "OTTMUSG00000047984.1"; havana_transcript "OTTMUST00000123359.1";
chr1	HAVANA	stop_codon	15913304	15913306	.	+	.	gene_id "ENSMUSG00000025925.15"; transcript_id "ENSMUST00000188371.7"; exon_number "23"; exon_id "252";
chr1	HAVANA	UTR	15913304	15914276	.	+	.	gene_id "ENSMUSG00000025925.15"; transcript_id "ENSMUST00000188371.7"; exon_number "24"; exon_id "253";
chr1	IsoQuant	transcript	15875845	15913694	.	+	.	gene_id "ENSMUSG00000025925.15"; transcript_id "transcript580.chr1.nnic"; exons "9";
chr1	IsoQuant	exon	15875845	15876181	.	+	.	gene_id "ENSMUSG00000025925.15"; transcript_id "transcript580.chr1.nnic"; exon_number "1"; exon_id "254";
chr1	IsoQuant	exon	15877865	15877960	.	+	.	gene_id "ENSMUSG00000025925.15"; transcript_id "transcript580.chr1.nnic"; exon_number "2"; exon_id "ENSMUSE00001332309.2";
chr1	IsoQuant	exon	15883265	15883386	.	+	.	gene_id "ENSMUSG00000025925.15"; transcript_id "transcript580.chr1.nnic"; exon_number "3"; exon_id "ENSMUSE00001330400.2";
chr1	IsoQuant	exon	15886110	15886196	.	+	.	gene_id "ENSMUSG00000025925.15"; transcript_id "transcript580.chr1.nnic"; exon_number "4"; exon_id "ENSMUSE00001323838.2";
chr1	IsoQuant	exon	15889158	15889307	.	+	.	gene_id "ENSMUSG00000025925.15"; transcript_id "transcript580.chr1.nnic"; exon_number "5"; exon_id "ENSMUSE00001328751.2";
chr1	IsoQuant	exon	15889875	15889987	.	+	.	gene_id "ENSMUSG00000025925.15"; transcript_id "transcript580.chr1.nnic"; exon_number "6"; exon_id "ENSMUSE00000323761.2";
chr1	IsoQuant	exon	15901731	15901790	.	+	.	gene_id "ENSMUSG00000025925.15"; transcript_id "transcript580.chr1.nnic"; exon_number "7"; exon_id "ENSMUSE00000323744.2";
chr1	IsoQuant	exon	15908406	15908512	.	+	.	gene_id "ENSMUSG00000025925.15"; transcript_id "transcript580.chr1.nnic"; exon_number "8"; exon_id "ENSMUSE00000154250.2";
chr1	IsoQuant	exon	15913145	15913694	.	+	.	gene_id "ENSMUSG00000025925.15"; transcript_id "transcript580.chr1.nnic"; exon_number "9"; exon_id "ENSMUSE00000702628.3";
chr1	HAVANA	transcript	15875888	15913694	.	+	.	gene_id "ENSMUSG00000025925.15"; transcript_id "ENSMUST00000027057.8"; exons "9"; gene_type "protein_coding"; gene_name "Terf1"; transcript_type "protein_coding"; transcript_name "Terf1-201"; protein_id "ENSMUSP00000027057.8"; transcript_support_level "1"; mgi_id "MGI:109634"; tag "basic"; ccdsid "CCDS78547.1"; havana_gene "OTTMUSG00000047984.1"; havana_transcript "OTTMUST00000123361.1";
chr1	HAVANA	UTR	15875888	15875901	.	+	.	gene_id "ENSMUSG00000025925.15"; transcript_id "ENSMUST00000027057.8"; exon_number "1"; exon_id "255";
chr1	HAVANA	exon	15875888	15876181	.	+	.	gene_id "ENSMUSG00000025925.15"; transcript_id "ENSMUST00000027057.8"; exon_number "2"; exon_id "ENSMUSE00000333356.3"; gene_type "protein_coding"; gene_name "Terf1"; transcript_type "protein_coding"; transcript_name "Terf1-201"; protein_id "ENSMUSP00000027057.8"; transcript_support_level "1"; mgi_id "MGI:109634"; tag "basic"; ccdsid "CCDS78547.1"; havana_gene "OTTMUSG00000047984.1"; havana_transcript "OTTMUST00000123361.1";
chr1	HAVANA	start_codon	15875902	15875904	.	+	.	gene_id "ENSMUSG00000025925.15"; transcript_id "ENSMUST00000027057.8"; exon_number "3"; exon_id "chr1.249";
chr1	HAVANA	CDS	15875902	15876181	.	+	.	gene_id "ENSMUSG00000025925.15"; transcript_id "ENSMUST00000027057.8"; exon_number "4"; exon_id "chr1.250";
chr1	HAVANA	CDS	15877865	15877960	.	+	.	gene_id "ENSMUSG00000025925.15"; transcript_id "ENSMUST00000027057.8"; exon_number "5"; exon_id "ENSMUSE00001332309.2"; gene_type "protein_coding"; gene_name "Terf1"; transcript_type "protein_coding"; transcript_name "Terf1-201"; protein_id "ENSMUSP00000027057.8"; transcript_support_level "1"; mgi_id "MGI:109634"; tag "basic"; ccdsid "CCDS78547.1"; havana_gene "OTTMUSG00000047984.1"; havana_transcript "OTTMUST00000123361.1";
chr1	HAVANA	exon	15877865	15877960	.	+	.	gene_id "ENSMUSG00000025925.15"; transcript_id "ENSMUST00000027057.8"; exon_number "6"; exon_id "ENSMUSE00001332309.2"; gene_type "protein_coding"; gene_name "Terf1"; transcript_type "protein_coding"; transcript_name "Terf1-201"; protein_id "ENSMUSP00000027057.8"; transcript_support_level "1"; mgi_id "MGI:109634"; tag "basic"; ccdsid "CCDS78547.1"; havana_gene "OTTMUSG00000047984.1"; havana_transcript "OTTMUST00000123361.1";
chr1	HAVANA	CDS	15883265	15883386	.	+	.	gene_id "ENSMUSG00000025925.15"; transcript_id "ENSMUST00000027057.8"; exon_number "7"; exon_id "ENSMUSE00001330400.2"; gene_type "protein_coding"; gene_name "Terf1"; transcript_type "protein_coding"; transcript_name "Terf1-201"; protein_id "ENSMUSP00000027057.8"; transcript_support_level "1"; mgi_id "MGI:109634"; tag "basic"; ccdsid "CCDS78547.1"; havana_gene "OTTMUSG00000047984.1"; havana_transcript "OTTMUST00000123361.1";
chr1	HAVANA	exon	15883265	15883386	.	+	.	gene_id "ENSMUSG00000025925.15"; transcript_id "ENSMUST00000027057.8"; exon_number "8"; exon_id "ENSMUSE00001330400.2"; gene_type "protein_coding"; gene_name "Terf1"; transcript_type "protein_coding"; transcript_name "Terf1-201"; protein_id "ENSMUSP00000027057.8"; transcript_support_level "1"; mgi_id "MGI:109634"; tag "basic"; ccdsid "CCDS78547.1"; havana_gene "OTTMUSG00000047984.1"; havana_transcript "OTTMUST00000123361.1";
chr1	HAVANA	CDS	15889158	15889307	.	+	.	gene_id "ENSMUSG00000025925.15"; transcript_id "ENSMUST00000027057.8"; exon_number "9"; exon_id "ENSMUSE00001328751.2"; gene_type "protein_coding"; gene_name "Terf1"; transcript_type "protein_coding"; transcript_name "Terf1-201"; protein_id "ENSMUSP00000027057.8"; transcript_support_level "1"; mgi_id "MGI:109634"; tag "basic"; ccdsid "CCDS78547.1"; havana_gene "OTTMUSG00000047984.1"; havana_transcript "OTTMUST00000123361.1";
chr1	HAVANA	exon	15889158	15889307	.	+	.	gene_id "ENSMUSG00000025925.15"; transcript_id "ENSMUST00000027057.8"; exon_number "10"; exon_id "ENSMUSE00001328751.2"; gene_type "protein_coding"; gene_name "Terf1"; transcript_type "protein_coding"; transcript_name "Terf1-201"; protein_id "ENSMUSP00000027057.8"; transcript_support_level "1"; mgi_id "MGI:109634"; tag "basic"; ccdsid "CCDS78547.1"; havana_gene "OTTMUSG00000047984.1"; havana_transcript "OTTMUST00000123361.1";
chr1	HAVANA	CDS	15889875	15889987	.	+	.	gene_id "ENSMUSG00000025925.15"; transcript_id "ENSMUST00000027057.8"; exon_number "11"; exon_id "ENSMUSE00000323761.2"; gene_type "protein_coding"; gene_name "Terf1"; transcript_type "protein_coding"; transcript_name "Terf1-201"; protein_id "ENSMUSP00000027057.8"; transcript_support_level "1"; mgi_id "MGI:109634"; tag "basic"; ccdsid "CCDS78547.1"; havana_gene "OTTMUSG00000047984.1"; havana_transcript "OTTMUST00000123361.1";
chr1	HAVANA	exon	15889875	15889987	.	+	.	gene_id "ENSMUSG00000025925.15"; transcript_id "ENSMUST00000027057.8"; exon_number "12"; exon_id "ENSMUSE00000323761.2"; gene_type "protein_coding"; gene_name "Terf1"; transcript_type "protein_coding"; transcript_name "Terf1-201"; protein_id "ENSMUSP00000027057.8"; transcript_support_level "1"; mgi_id "MGI:109634"; tag "basic"; ccdsid "CCDS78547.1"; havana_gene "OTTMUSG00000047984.1"; havana_transcript "OTTMUST00000123361.1";
chr1	HAVANA	CDS	15901731	15901790	.	+	.	gene_id "ENSMUSG00000025925.15"; transcript_id "ENSMUST00000027057.8"; exon_number "13"; exon_id "ENSMUSE00000323744.2"; gene_type "protein_coding"; gene_name "Terf1"; transcript_type "protein_coding"; transcript_name "Terf1-201"; protein_id "ENSMUSP00000027057.8"; transcript_support_level "1"; mgi_id "MGI:109634"; tag "basic"; ccdsid "CCDS78547.1"; havana_gene "OTTMUSG00000047984.1"; havana_transcript "OTTMUST00000123361.1";
chr1	HAVANA	exon	15901731	15901790	.	+	.	gene_id "ENSMUSG00000025925.15"; transcript_id "ENSMUST00000027057.8"; exon_number "14"; exon_id "ENSMUSE00000323744.2"; gene_type "protein_coding"; gene_name "Terf1"; transcript_type "protein_coding"; transcript_name "Terf1-201"; protein_id "ENSMUSP00000027057.8"; transcript_support_level "1"; mgi_id "MGI:109634"; tag "basic"; ccdsid "CCDS78547.1"; havana_gene "OTTMUSG00000047984.1"; havana_transcript "OTTMUST00000123361.1";
chr1	HAVANA	CDS	15903625	15903713	.	+	.	gene_id "ENSMUSG00000025925.15"; transcript_id "ENSMUST00000027057.8"; exon_number "15"; exon_id "ENSMUSE00000154248.2"; gene_type "protein_coding"; gene_name "Terf1"; transcript_type "protein_coding"; transcript_name "Terf1-201"; protein_id "ENSMUSP00000027057.8"; transcript_support_level "1"; mgi_id "MGI:109634"; tag "basic"; ccdsid "CCDS78547.1"; havana_gene "OTTMUSG00000047984.1"; havana_transcript "OTTMUST00000123361.1";
chr1	HAVANA	exon	15903625	15903713	.	+	.	gene_id "ENSMUSG00000025925.15"; transcript_id "ENSMUST00000027057.8"; exon_number "16"; exon_id "ENSMUSE00000154248.2"; gene_type "protein_coding"; gene_name "Terf1"; transcript_type "protein_coding"; transcript_name "Terf1-201"; protein_id "ENSMUSP00000027057.8"; transcript_support_level "1"; mgi_id "MGI:109634"; tag "basic"; ccdsid "CCDS78547.1"; havana_gene "OTTMUSG00000047984.1"; havana_transcript "OTTMUST00000123361.1";
chr1	HAVANA	CDS	15908406	15908512	.	+	.	gene_id "ENSMUSG00000025925.15"; transcript_id "ENSMUST00000027057.8"; exon_number "17"; exon_id "ENSMUSE00000154250.2"; gene_type "protein_coding"; gene_name "Terf1"; transcript_type "protein_coding"; transcript_name "Terf1-201"; protein_id "ENSMUSP00000027057.8"; transcript_support_level "1"; mgi_id "MGI:109634"; tag "basic"; ccdsid "CCDS78547.1"; havana_gene "OTTMUSG00000047984.1"; havana_transcript "OTTMUST00000123361.1";
chr1	HAVANA	exon	15908406	15908512	.	+	.	gene_id "ENSMUSG00000025925.15"; transcript_id "ENSMUST00000027057.8"; exon_number "18"; exon_id "ENSMUSE00000154250.2"; gene_type "protein_coding"; gene_name "Terf1"; transcript_type "protein_coding"; transcript_name "Terf1-201"; protein_id "ENSMUSP00000027057.8"; transcript_support_level "1"; mgi_id "MGI:109634"; tag "basic"; ccdsid "CCDS78547.1"; havana_gene "OTTMUSG00000047984.1"; havana_transcript "OTTMUST00000123361.1";
chr1	HAVANA	CDS	15913145	15913303	.	+	.	gene_id "ENSMUSG00000025925.15"; transcript_id "ENSMUST00000027057.8"; exon_number "19"; exon_id "chr1.251";
chr1	HAVANA	exon	15913145	15913694	.	+	.	gene_id "ENSMUSG00000025925.15"; transcript_id "ENSMUST00000027057.8"; exon_number "20"; exon_id "ENSMUSE00000702628.3"; gene_type "protein_coding"; gene_name "Terf1"; transcript_type "protein_coding"; transcript_name "Terf1-201"; protein_id "ENSMUSP00000027057.8"; transcript_support_level "1"; mgi_id "MGI:109634"; tag "basic"; ccdsid "CCDS78547.1"; havana_gene "OTTMUSG00000047984.1"; havana_transcript "OTTMUST00000123361.1";
chr1	HAVANA	stop_codon	15913304	15913306	.	+	.	gene_id "ENSMUSG00000025925.15"; transcript_id "ENSMUST00000027057.8"; exon_number "21"; exon_id "chr1.252";
chr1	HAVANA	UTR	15913304	15913694	.	+	.	gene_id "ENSMUSG00000025925.15"; transcript_id "ENSMUST00000027057.8"; exon_number "22"; exon_id "256";
chr1	IsoQuant	transcript	15875845	15913694	.	+	.	gene_id "ENSMUSG00000025925.15"; transcript_id "transcript588.chr1.nnic"; exons "8";
chr1	IsoQuant	exon	15875845	15876181	.	+	.	gene_id "ENSMUSG00000025925.15"; transcript_id "transcript588.chr1.nnic"; exon_number "1"; exon_id "chr1.254";
chr1	IsoQuant	exon	15877865	15877960	.	+	.	gene_id "ENSMUSG00000025925.15"; transcript_id "transcript588.chr1.nnic"; exon_number "2"; exon_id "ENSMUSE00001332309.2";
chr1	IsoQuant	exon	15883265	15883386	.	+	.	gene_id "ENSMUSG00000025925.15"; transcript_id "transcript588.chr1.nnic"; exon_number "3"; exon_id "ENSMUSE00001330400.2";
chr1	IsoQuant	exon	15886110	15886196	.	+	.	gene_id "ENSMUSG00000025925.15"; transcript_id "transcript588.chr1.nnic"; exon_number "4"; exon_id "ENSMUSE00001323838.2";
chr1	IsoQuant	exon	15889158	15889987	.	+	.	gene_id "ENSMUSG00000025925.15"; transcript_id "transcript588.chr1.nnic"; exon_number "5"; exon_id "257";
chr1	IsoQuant	exon	15901731	15901790	.	+	.	gene_id "ENSMUSG00000025925.15"; transcript_id "transcript588.chr1.nnic"; exon_number "6"; exon_id "ENSMUSE00000323744.2";
chr1	IsoQuant	exon	15908406	15908512	.	+	.	gene_id "ENSMUSG00000025925.15"; transcript_id "transcript588.chr1.nnic"; exon_number "7"; exon_id "ENSMUSE00000154250.2";
chr1	IsoQuant	exon	15913145	15913694	.	+	.	gene_id "ENSMUSG00000025925.15"; transcript_id "transcript588.chr1.nnic"; exon_number "8"; exon_id "ENSMUSE00000702628.3";
chr1	IsoQuant	gene	15901790	15903286	.	+	.	gene_id "novel_gene_chr1_595"; transcripts "1";
chr1	IsoQuant	transcript	15901790	15903286	.	+	.	gene_id "novel_gene_chr1_595"; transcript_id "transcript594.chr1.nnic"; exons "1";
chr1	IsoQuant	exon	15901790	15903286	.	+	.	gene_id "novel_gene_chr1_595"; transcript_id "transcript594.chr1.nnic"; exon_number "1"; exon_id "258";
chr1	HAVANA	gene	15924086	15962946	.	-	.	gene_id "ENSMUSG00000032719.5"; transcripts "1"; gene_type "protein_coding"; gene_name "Sbspon"; mgi_id "MGI:2684952"; havana_gene "OTTMUSG00000026417.1";
chr1	HAVANA	transcript	15924086	15962946	.	-	.	gene_id "ENSMUSG00000032719.5"; transcript_id "ENSMUST00000040695.5"; exons "5"; gene_type "protein_coding"; gene_name "Sbspon"; transcript_type "protein_coding"; transcript_name "Sbspon-201"; protein_id "ENSMUSP00000047730.5"; transcript_support_level "1"; mgi_id "MGI:2684952"; tag "basic"; ccdsid "CCDS14828.1"; havana_gene "OTTMUSG00000026417.1"; havana_transcript "OTTMUST00000065331.1";
chr1	HAVANA	UTR	15962877	15962946	.	-	.	gene_id "ENSMUSG00000032719.5"; transcript_id "ENSMUST00000040695.5"; exon_number "1"; exon_id "259";
chr1	HAVANA	start_codon	15962874	15962876	.	-	.	gene_id "ENSMUSG00000032719.5"; transcript_id "ENSMUST00000040695.5"; exon_number "2"; exon_id "260";
chr1	HAVANA	exon	15962663	15962946	.	-	.	gene_id "ENSMUSG00000032719.5"; transcript_id "ENSMUST00000040695.5"; exon_number "3"; exon_id "ENSMUSE00000355111.5"; gene_type "protein_coding"; gene_name "Sbspon"; transcript_type "protein_coding"; transcript_name "Sbspon-201"; protein_id "ENSMUSP00000047730.5"; transcript_support_level "1"; mgi_id "MGI:2684952"; tag "basic"; ccdsid "CCDS14828.1"; havana_gene "OTTMUSG00000026417.1"; havana_transcript "OTTMUST00000065331.1";
chr1	HAVANA	CDS	15962663	15962876	.	-	.	gene_id "ENSMUSG00000032719.5"; transcript_id "ENSMUST00000040695.5"; exon_number "4"; exon_id "261";
chr1	HAVANA	exon	15953870	15954064	.	-	.	gene_id "ENSMUSG00000032719.5"; transcript_id "ENSMUST00000040695.5"; exon_number "5"; exon_id "ENSMUSE00000323665.2"; gene_type "protein_coding"; gene_name "Sbspon"; transcript_type "protein_coding"; transcript_name "Sbspon-201"; protein_id "ENSMUSP00000047730.5"; transcript_support_level "1"; mgi_id "MGI:2684952"; tag "basic"; ccdsid "CCDS14828.1"; havana_gene "OTTMUSG00000026417.1"; havana_transcript "OTTMUST00000065331.1";
chr1	HAVANA	CDS	15953870	15954064	.	-	.	gene_id "ENSMUSG00000032719.5"; transcript_id "ENSMUST00000040695.5"; exon_number "6"; exon_id "ENSMUSE00000323665.2"; gene_type "protein_coding"; gene_name "Sbspon"; transcript_type "protein_coding"; transcript_name "Sbspon-201"; protein_id "ENSMUSP00000047730.5"; transcript_support_level "1"; mgi_id "MGI:2684952"; tag "basic"; ccdsid "CCDS14828.1"; havana_gene "OTTMUSG00000026417.1"; havana_transcript "OTTMUST00000065331.1";
chr1	HAVANA	exon	15930485	15930575	.	-	.	gene_id "ENSMUSG00000032719.5"; transcript_id "ENSMUST00000040695.5"; exon_number "7"; exon_id "ENSMUSE00000323659.2"; gene_type "protein_coding"; gene_name "Sbspon"; transcript_type "protein_coding"; transcript_name "Sbspon-201"; protein_id "ENSMUSP00000047730.5"; transcript_support_level "1"; mgi_id "MGI:2684952"; tag "basic"; ccdsid "CCDS14828.1"; havana_gene "OTTMUSG00000026417.1"; havana_transcript "OTTMUST00000065331.1";
chr1	HAVANA	CDS	15930485	15930575	.	-	.	gene_id "ENSMUSG00000032719.5"; transcript_id "ENSMUST00000040695.5"; exon_number "8"; exon_id "ENSMUSE00000323659.2"; gene_type "protein_coding"; gene_name "Sbspon"; transcript_type "protein_coding"; transcript_name "Sbspon-201"; protein_id "ENSMUSP00000047730.5"; transcript_support_level "1"; mgi_id "MGI:2684952"; tag "basic"; ccdsid "CCDS14828.1"; havana_gene "OTTMUSG00000026417.1"; havana_transcript "OTTMUST00000065331.1";
chr1	HAVANA	exon	15929113	15929289	.	-	.	gene_id "ENSMUSG00000032719.5"; transcript_id "ENSMUST00000040695.5"; exon_number "9"; exon_id "ENSMUSE00000323653.2"; gene_type "protein_coding"; gene_name "Sbspon"; transcript_type "protein_coding"; transcript_name "Sbspon-201"; protein_id "ENSMUSP00000047730.5"; transcript_support_level "1"; mgi_id "MGI:2684952"; tag "basic"; ccdsid "CCDS14828.1"; havana_gene "OTTMUSG00000026417.1"; havana_transcript "OTTMUST00000065331.1";
chr1	HAVANA	CDS	15929113	15929289	.	-	.	gene_id "ENSMUSG00000032719.5"; transcript_id "ENSMUST00000040695.5"; exon_number "10"; exon_id "ENSMUSE00000323653.2"; gene_type "protein_coding"; gene_name "Sbspon"; transcript_type "protein_coding"; transcript_name "Sbspon-201"; protein_id "ENSMUSP00000047730.5"; transcript_support_level "1"; mgi_id "MGI:2684952"; tag "basic"; ccdsid "CCDS14828.1"; havana_gene "OTTMUSG00000026417.1"; havana_transcript "OTTMUST00000065331.1";
chr1	HAVANA	CDS	15925972	15926086	.	-	.	gene_id "ENSMUSG00000032719.5"; transcript_id "ENSMUST00000040695.5"; exon_number "11"; exon_id "262";
chr1	HAVANA	stop_codon	15925969	15925971	.	-	.	gene_id "ENSMUSG00000032719.5"; transcript_id "ENSMUST00000040695.5"; exon_number "12"; exon_id "263";
chr1	HAVANA	exon	15924086	15926086	.	-	.	gene_id "ENSMUSG00000032719.5"; transcript_id "ENSMUST00000040695.5"; exon_number "13"; exon_id "ENSMUSE00000344045.3"; gene_type "protein_coding"; gene_name "Sbspon"; transcript_type "protein_coding"; transcript_name "Sbspon-201"; protein_id "ENSMUSP00000047730.5"; transcript_support_level "1"; mgi_id "MGI:2684952"; tag "basic"; ccdsid "CCDS14828.1"; havana_gene "OTTMUSG00000026417.1"; havana_transcript "OTTMUST00000065331.1";
chr1	HAVANA	UTR	15924086	15925971	.	-	.	gene_id "ENSMUSG00000032719.5"; transcript_id "ENSMUST00000040695.5"; exon_number "14"; exon_id "264";
chr1	HAVANA	gene	16171519	16174886	.	-	.	gene_id "ENSMUSG00000043716.14"; transcripts "1"; gene_type "protein_coding"; gene_name "Rpl7"; mgi_id "MGI:98073"; havana_gene "OTTMUSG00000016936.1";
chr1	HAVANA	transcript	16171519	16174886	.	-	.	gene_id "ENSMUSG00000043716.14"; transcript_id "ENSMUST00000058437.14"; exons "7"; gene_type "protein_coding"; gene_name "Rpl7"; transcript_type "protein_coding"; transcript_name "Rpl7-201"; protein_id "ENSMUSP00000071616.7"; transcript_support_level "1"; mgi_id "MGI:98073"; tag "basic"; ccdsid "CCDS14829.1"; havana_gene "OTTMUSG00000016936.1"; havana_transcript "OTTMUST00000041073.1";
chr1	HAVANA	UTR	16174603	16174886	.	-	.	gene_id "ENSMUSG00000043716.14"; transcript_id "ENSMUST00000058437.14"; exon_number "1"; exon_id "265";
chr1	HAVANA	start_codon	16174600	16174602	.	-	.	gene_id "ENSMUSG00000043716.14"; transcript_id "ENSMUST00000058437.14"; exon_number "2"; exon_id "266";
chr1	HAVANA	exon	16174589	16174886	.	-	.	gene_id "ENSMUSG00000043716.14"; transcript_id "ENSMUST00000058437.14"; exon_number "3"; exon_id "ENSMUSE00000737343.2"; gene_type "protein_coding"; gene_name "Rpl7"; transcript_type "protein_coding"; transcript_name "Rpl7-201"; protein_id "ENSMUSP00000071616.7"; transcript_support_level "1"; mgi_id "MGI:98073"; tag "basic"; ccdsid "CCDS14829.1"; havana_gene "OTTMUSG00000016936.1"; havana_transcript "OTTMUST00000041073.1";
chr1	HAVANA	CDS	16174589	16174602	.	-	.	gene_id "ENSMUSG00000043716.14"; transcript_id "ENSMUST00000058437.14"; exon_number "4"; exon_id "267";
chr1	HAVANA	exon	16173734	16173908	.	-	.	gene_id "ENSMUSG00000043716.14"; transcript_id "ENSMUST00000058437.14"; exon_number "5"; exon_id "ENSMUSE00001232834.2"; gene_type "protein_coding"; gene_name "Rpl7"; transcript_type "protein_coding"; transcript_name "Rpl7-201"; protein_id "ENSMUSP00000071616.7"; transcript_support_level "1"; mgi_id "MGI:98073"; tag "basic"; ccdsid "CCDS14829.1"; havana_gene "OTTMUSG00000016936.1"; havana_transcript "OTTMUST00000041073.1";
chr1	HAVANA	CDS	16173734	16173908	.	-	.	gene_id "ENSMUSG00000043716.14"; transcript_id "ENSMUST00000058437.14"; exon_number "6"; exon_id "ENSMUSE00001232834.2"; gene_type "protein_coding"; gene_name "Rpl7"; transcript_type "protein_coding"; transcript_name "Rpl7-201"; protein_id "ENSMUSP00000071616.7"; transcript_support_level "1"; mgi_id "MGI:98073"; tag "basic"; ccdsid "CCDS14829.1"; havana_gene "OTTMUSG00000016936.1"; havana_transcript "OTTMUST00000041073.1";
chr1	HAVANA	exon	16173392	16173558	.	-	.	gene_id "ENSMUSG00000043716.14"; transcript_id "ENSMUST00000058437.14"; exon_number "7"; exon_id "ENSMUSE00000487924.3"; gene_type "protein_coding"; gene_name "Rpl7"; transcript_type "protein_coding"; transcript_name "Rpl7-201"; protein_id "ENSMUSP00000071616.7"; transcript_support_level "1"; mgi_id "MGI:98073"; tag "basic"; ccdsid "CCDS14829.1"; havana_gene "OTTMUSG00000016936.1"; havana_transcript "OTTMUST00000041073.1";
chr1	HAVANA	CDS	16173392	16173558	.	-	.	gene_id "ENSMUSG00000043716.14"; transcript_id "ENSMUST00000058437.14"; exon_number "8"; exon_id "ENSMUSE00000487924.3"; gene_type "protein_coding"; gene_name "Rpl7"; transcript_type "protein_coding"; transcript_name "Rpl7-201"; protein_id "ENSMUSP00000071616.7"; transcript_support_level "1"; mgi_id "MGI:98073"; tag "basic"; ccdsid "CCDS14829.1"; havana_gene "OTTMUSG00000016936.1"; havana_transcript "OTTMUST00000041073.1";
chr1	HAVANA	exon	16172916	16173053	.	-	.	gene_id "ENSMUSG00000043716.14"; transcript_id "ENSMUST00000058437.14"; exon_number "9"; exon_id "ENSMUSE00001308722.2"; gene_type "protein_coding"; gene_name "Rpl7"; transcript_type "protein_coding"; transcript_name "Rpl7-201"; protein_id "ENSMUSP00000071616.7"; transcript_support_level "1"; mgi_id "MGI:98073"; tag "basic"; ccdsid "CCDS14829.1"; havana_gene "OTTMUSG00000016936.1"; havana_transcript "OTTMUST00000041073.1";
chr1	HAVANA	CDS	16172916	16173053	.	-	.	gene_id "ENSMUSG00000043716.14"; transcript_id "ENSMUST00000058437.14"; exon_number "10"; exon_id "ENSMUSE00001308722.2"; gene_type "protein_coding"; gene_name "Rpl7"; transcript_type "protein_coding"; transcript_name "Rpl7-201"; protein_id "ENSMUSP00000071616.7"; transcript_support_level "1"; mgi_id "MGI:98073"; tag "basic"; ccdsid "CCDS14829.1"; havana_gene "OTTMUSG00000016936.1"; havana_transcript "OTTMUST00000041073.1";
chr1	HAVANA	exon	16172714	16172823	.	-	.	gene_id "ENSMUSG00000043716.14"; transcript_id "ENSMUST00000058437.14"; exon_number "11"; exon_id "ENSMUSE00001237726.2"; gene_type "protein_coding"; gene_name "Rpl7"; transcript_type "protein_coding"; transcript_name "Rpl7-201"; protein_id "ENSMUSP00000071616.7"; transcript_support_level "1"; mgi_id "MGI:98073"; tag "basic"; ccdsid "CCDS14829.1"; havana_gene "OTTMUSG00000016936.1"; havana_transcript "OTTMUST00000041073.1";
chr1	HAVANA	CDS	16172714	16172823	.	-	.	gene_id "ENSMUSG00000043716.14"; transcript_id "ENSMUST00000058437.14"; exon_number "12"; exon_id "ENSMUSE00001237726.2"; gene_type "protein_coding"; gene_name "Rpl7"; transcript_type "protein_coding"; transcript_name "Rpl7-201"; protein_id "ENSMUSP00000071616.7"; transcript_support_level "1"; mgi_id "MGI:98073"; tag "basic"; ccdsid "CCDS14829.1"; havana_gene "OTTMUSG00000016936.1"; havana_transcript "OTTMUST00000041073.1";
chr1	HAVANA	CDS	16171955	16172160	.	-	.	gene_id "ENSMUSG00000043716.14"; transcript_id "ENSMUST00000058437.14"; exon_number "13"; exon_id "268";
chr1	HAVANA	stop_codon	16171952	16171954	.	-	.	gene_id "ENSMUSG00000043716.14"; transcript_id "ENSMUST00000058437.14"; exon_number "14"; exon_id "269";
chr1	HAVANA	exon	16171951	16172160	.	-	.	gene_id "ENSMUSG00000043716.14"; transcript_id "ENSMUST00000058437.14"; exon_number "15"; exon_id "ENSMUSE00000480076.5"; gene_type "protein_coding"; gene_name "Rpl7"; transcript_type "protein_coding"; transcript_name "Rpl7-201"; protein_id "ENSMUSP00000071616.7"; transcript_support_level "1"; mgi_id "MGI:98073"; tag "basic"; ccdsid "CCDS14829.1"; havana_gene "OTTMUSG00000016936.1"; havana_transcript "OTTMUST00000041073.1";
chr1	HAVANA	UTR	16171951	16171954	.	-	.	gene_id "ENSMUSG00000043716.14"; transcript_id "ENSMUST00000058437.14"; exon_number "16"; exon_id "270";
chr1	HAVANA	exon	16171519	16171583	.	-	.	gene_id "ENSMUSG00000043716.14"; transcript_id "ENSMUST00000058437.14"; exon_number "17"; exon_id "ENSMUSE00000604450.4"; gene_type "protein_coding"; gene_name "Rpl7"; transcript_type "protein_coding"; transcript_name "Rpl7-201"; protein_id "ENSMUSP00000071616.7"; transcript_support_level "1"; mgi_id "MGI:98073"; tag "basic"; ccdsid "CCDS14829.1"; havana_gene "OTTMUSG00000016936.1"; havana_transcript "OTTMUST00000041073.1";
chr1	HAVANA	UTR	16171519	16171583	.	-	.	gene_id "ENSMUSG00000043716.14"; transcript_id "ENSMUST00000058437.14"; exon_number "18"; exon_id "ENSMUSE00000604450.4"; gene_type "protein_coding"; gene_name "Rpl7"; transcript_type "protein_coding"; transcript_name "Rpl7-201"; protein_id "ENSMUSP00000071616.7"; transcript_support_level "1"; mgi_id "MGI:98073"; tag "basic"; ccdsid "CCDS14829.1"; havana_gene "OTTMUSG00000016936.1"; havana_transcript "OTTMUST00000041073.1";
chr1	HAVANA	gene	16175998	16203958	.	+	.	gene_id "ENSMUSG00000025921.8"; transcripts "1"; gene_type "protein_coding"; gene_name "Rdh10"; mgi_id "MGI:1924238"; havana_gene "OTTMUSG00000025248.1";
chr1	HAVANA	transcript	16175998	16203958	.	+	.	gene_id "ENSMUSG00000025921.8"; transcript_id "ENSMUST00000027053.8"; exons "6"; gene_type "protein_coding"; gene_name "Rdh10"; transcript_type "protein_coding"; transcript_name "Rdh10-201"; protein_id "ENSMUSP00000027053.8"; transcript_support_level "1"; mgi_id "MGI:1924238"; tag "basic"; ccdsid "CCDS14830.1"; havana_gene "OTTMUSG00000025248.1"; havana_transcript "OTTMUST00000062152.1";
chr1	HAVANA	UTR	16175998	16176241	.	+	.	gene_id "ENSMUSG00000025921.8"; transcript_id "ENSMUST00000027053.8"; exon_number "1"; exon_id "271";
chr1	HAVANA	exon	16175998	16176530	.	+	.	gene_id "ENSMUSG00000025921.8"; transcript_id "ENSMUST00000027053.8"; exon_number "2"; exon_id "ENSMUSE00000333451.6"; gene_type "protein_coding"; gene_name "Rdh10"; transcript_type "protein_coding"; transcript_name "Rdh10-201"; protein_id "ENSMUSP00000027053.8"; transcript_support_level "1"; mgi_id "MGI:1924238"; tag "basic"; ccdsid "CCDS14830.1"; havana_gene "OTTMUSG00000025248.1"; havana_transcript "OTTMUST00000062152.1";
chr1	HAVANA	start_codon	16176242	16176244	.	+	.	gene_id "ENSMUSG00000025921.8"; transcript_id "ENSMUST00000027053.8"; exon_number "3"; exon_id "272";
chr1	HAVANA	CDS	16176242	16176530	.	+	.	gene_id "ENSMUSG00000025921.8"; transcript_id "ENSMUST00000027053.8"; exon_number "4"; exon_id "273";
chr1	HAVANA	CDS	16178019	16178254	.	+	.	gene_id "ENSMUSG00000025921.8"; transcript_id "ENSMUST00000027053.8"; exon_number "5"; exon_id "ENSMUSE00000323065.4"; gene_type "protein_coding"; gene_name "Rdh10"; transcript_type "protein_coding"; transcript_name "Rdh10-201"; protein_id "ENSMUSP00000027053.8"; transcript_support_level "1"; mgi_id "MGI:1924238"; tag "basic"; ccdsid "CCDS14830.1"; havana_gene "OTTMUSG00000025248.1"; havana_transcript "OTTMUST00000062152.1";
chr1	HAVANA	exon	16178019	16178254	.	+	.	gene_id "ENSMUSG00000025921.8"; transcript_id "ENSMUST00000027053.8"; exon_number "6"; exon_id "ENSMUSE00000323065.4"; gene_type "protein_coding"; gene_name "Rdh10"; transcript_type "protein_coding"; transcript_name "Rdh10-201"; protein_id "ENSMUSP00000027053.8"; transcript_support_level "1"; mgi_id "MGI:1924238"; tag "basic"; ccdsid "CCDS14830.1"; havana_gene "OTTMUSG00000025248.1"; havana_transcript "OTTMUST00000062152.1";
chr1	HAVANA	CDS	16198389	16198487	.	+	.	gene_id "ENSMUSG00000025921.8"; transcript_id "ENSMUST00000027053.8"; exon_number "7"; exon_id "ENSMUSE00000154230.4"; gene_type "protein_coding"; gene_name "Rdh10"; transcript_type "protein_coding"; transcript_name "Rdh10-201"; protein_id "ENSMUSP00000027053.8"; transcript_support_level "1"; mgi_id "MGI:1924238"; tag "basic"; ccdsid "CCDS14830.1"; havana_gene "OTTMUSG00000025248.1"; havana_transcript "OTTMUST00000062152.1";
chr1	HAVANA	exon	16198389	16198487	.	+	.	gene_id "ENSMUSG00000025921.8"; transcript_id "ENSMUST00000027053.8"; exon_number "8"; exon_id "ENSMUSE00000154230.4"; gene_type "protein_coding"; gene_name "Rdh10"; transcript_type "protein_coding"; transcript_name "Rdh10-201"; protein_id "ENSMUSP00000027053.8"; transcript_support_level "1"; mgi_id "MGI:1924238"; tag "basic"; ccdsid "CCDS14830.1"; havana_gene "OTTMUSG00000025248.1"; havana_transcript "OTTMUST00000062152.1";
chr1	HAVANA	CDS	16199420	16199565	.	+	.	gene_id "ENSMUSG00000025921.8"; transcript_id "ENSMUST00000027053.8"; exon_number "9"; exon_id "ENSMUSE00000154232.4"; gene_type "protein_coding"; gene_name "Rdh10"; transcript_type "protein_coding"; transcript_name "Rdh10-201"; protein_id "ENSMUSP00000027053.8"; transcript_support_level "1"; mgi_id "MGI:1924238"; tag "basic"; ccdsid "CCDS14830.1"; havana_gene "OTTMUSG00000025248.1"; havana_transcript "OTTMUST00000062152.1";
chr1	HAVANA	exon	16199420	16199565	.	+	.	gene_id "ENSMUSG00000025921.8"; transcript_id "ENSMUST00000027053.8"; exon_number "10"; exon_id "ENSMUSE00000154232.4"; gene_type "protein_coding"; gene_name "Rdh10"; transcript_type "protein_coding"; transcript_name "Rdh10-201"; protein_id "ENSMUSP00000027053.8"; transcript_support_level "1"; mgi_id "MGI:1924238"; tag "basic"; ccdsid "CCDS14830.1"; havana_gene "OTTMUSG00000025248.1"; havana_transcript "OTTMUST00000062152.1";
chr1	HAVANA	CDS	16201299	16201430	.	+	.	gene_id "ENSMUSG00000025921.8"; transcript_id "ENSMUST00000027053.8"; exon_number "11"; exon_id "ENSMUSE00000323039.4"; gene_type "protein_coding"; gene_name "Rdh10"; transcript_type "protein_coding"; transcript_name "Rdh10-201"; protein_id "ENSMUSP00000027053.8"; transcript_support_level "1"; mgi_id "MGI:1924238"; tag "basic"; ccdsid "CCDS14830.1"; havana_gene "OTTMUSG00000025248.1"; havana_transcript "OTTMUST00000062152.1";
chr1	HAVANA	exon	16201299	16201430	.	+	.	gene_id "ENSMUSG00000025921.8"; transcript_id "ENSMUST00000027053.8"; exon_number "12"; exon_id "ENSMUSE00000323039.4"; gene_type "protein_coding"; gene_name "Rdh10"; transcript_type "protein_coding"; transcript_name "Rdh10-201"; protein_id "ENSMUSP00000027053.8"; transcript_support_level "1"; mgi_id "MGI:1924238"; tag "basic"; ccdsid "CCDS14830.1"; havana_gene "OTTMUSG00000025248.1"; havana_transcript "OTTMUST00000062152.1";
chr1	HAVANA	CDS	16201518	16201638	.	+	.	gene_id "ENSMUSG00000025921.8"; transcript_id "ENSMUST00000027053.8"; exon_number "13"; exon_id "274";
chr1	HAVANA	exon	16201518	16203958	.	+	.	gene_id "ENSMUSG00000025921.8"; transcript_id "ENSMUST00000027053.8"; exon_number "14"; exon_id "ENSMUSE00000807751.2"; gene_type "protein_coding"; gene_name "Rdh10"; transcript_type "protein_coding"; transcript_name "Rdh10-201"; protein_id "ENSMUSP00000027053.8"; transcript_support_level "1"; mgi_id "MGI:1924238"; tag "basic"; ccdsid "CCDS14830.1"; havana_gene "OTTMUSG00000025248.1"; havana_transcript "OTTMUST00000062152.1";
chr1	HAVANA	stop_codon	16201639	16201641	.	+	.	gene_id "ENSMUSG00000025921.8"; transcript_id "ENSMUST00000027053.8"; exon_number "15"; exon_id "275";
chr1	HAVANA	UTR	16201639	16203958	.	+	.	gene_id "ENSMUSG00000025921.8"; transcript_id "ENSMUST00000027053.8"; exon_number "16"; exon_id "276";
chr1	IsoQuant	gene	16197026	16201171	.	+	.	gene_id "novel_gene_chr1_613"; transcripts "1";
chr1	IsoQuant	transcript	16197026	16201171	.	+	.	gene_id "novel_gene_chr1_613"; transcript_id "transcript612.chr1.nnic"; exons "1";
chr1	IsoQuant	exon	16197026	16201171	.	+	.	gene_id "novel_gene_chr1_613"; transcript_id "transcript612.chr1.nnic"; exon_number "1"; exon_id "277";
chr1	HAVANA	gene	16298898	16590336	.	-	.	gene_id "ENSMUSG00000025920.20"; transcripts "7"; gene_type "protein_coding"; gene_name "Stau2"; mgi_id "MGI:1352508"; havana_gene "OTTMUSG00000033135.1";
chr1	HAVANA	transcript	16298898	16589530	.	-	.	gene_id "ENSMUSG00000025920.20"; transcript_id "ENSMUST00000162751.8"; exons "14"; gene_type "protein_coding"; gene_name "Stau2"; transcript_type "protein_coding"; transcript_name "Stau2-217"; protein_id "ENSMUSP00000124505.2"; transcript_support_level "1"; mgi_id "MGI:1352508"; tag "basic"; ccdsid "CCDS14831.2"; havana_gene "OTTMUSG00000033135.1"; havana_transcript "OTTMUST00000082849.1";
chr1	HAVANA	exon	16589397	16589530	.	-	.	gene_id "ENSMUSG00000025920.20"; transcript_id "ENSMUST00000162751.8"; exon_number "1"; exon_id "ENSMUSE00000862448.2"; gene_type "protein_coding"; gene_name "Stau2"; transcript_type "protein_coding"; transcript_name "Stau2-217"; protein_id "ENSMUSP00000124505.2"; transcript_support_level "1"; mgi_id "MGI:1352508"; tag "basic"; ccdsid "CCDS14831.2"; havana_gene "OTTMUSG00000033135.1"; havana_transcript "OTTMUST00000082849.1";
chr1	HAVANA	UTR	16589397	16589530	.	-	.	gene_id "ENSMUSG00000025920.20"; transcript_id "ENSMUST00000162751.8"; exon_number "2"; exon_id "ENSMUSE00000862448.2"; gene_type "protein_coding"; gene_name "Stau2"; transcript_type "protein_coding"; transcript_name "Stau2-217"; protein_id "ENSMUSP00000124505.2"; transcript_support_level "1"; mgi_id "MGI:1352508"; tag "basic"; ccdsid "CCDS14831.2"; havana_gene "OTTMUSG00000033135.1"; havana_transcript "OTTMUST00000082849.1";
chr1	HAVANA	exon	16579566	16579632	.	-	.	gene_id "ENSMUSG00000025920.20"; transcript_id "ENSMUST00000162751.8"; exon_number "3"; exon_id "ENSMUSE00001243063.2"; gene_type "protein_coding"; gene_name "Stau2"; transcript_type "protein_coding"; transcript_name "Stau2-217"; protein_id "ENSMUSP00000124505.2"; transcript_support_level "1"; mgi_id "MGI:1352508"; tag "basic"; ccdsid "CCDS14831.2"; havana_gene "OTTMUSG00000033135.1"; havana_transcript "OTTMUST00000082849.1";
chr1	HAVANA	UTR	16579566	16579632	.	-	.	gene_id "ENSMUSG00000025920.20"; transcript_id "ENSMUST00000162751.8"; exon_number "4"; exon_id "ENSMUSE00001243063.2"; gene_type "protein_coding"; gene_name "Stau2"; transcript_type "protein_coding"; transcript_name "Stau2-217"; protein_id "ENSMUSP00000124505.2"; transcript_support_level "1"; mgi_id "MGI:1352508"; tag "basic"; ccdsid "CCDS14831.2"; havana_gene "OTTMUSG00000033135.1"; havana_transcript "OTTMUST00000082849.1";
chr1	HAVANA	UTR	16556358	16556374	.	-	.	gene_id "ENSMUSG00000025920.20"; transcript_id "ENSMUST00000162751.8"; exon_number "5"; exon_id "278";
chr1	HAVANA	start_codon	16556355	16556357	.	-	.	gene_id "ENSMUSG00000025920.20"; transcript_id "ENSMUST00000162751.8"; exon_number "6"; exon_id "279";
chr1	HAVANA	exon	16556244	16556374	.	-	.	gene_id "ENSMUSG00000025920.20"; transcript_id "ENSMUST00000162751.8"; exon_number "7"; exon_id "ENSMUSE00000443692.4"; gene_type "protein_coding"; gene_name "Stau2"; transcript_type "protein_coding"; transcript_name "Stau2-217"; protein_id "ENSMUSP00000124505.2"; transcript_support_level "1"; mgi_id "MGI:1352508"; tag "basic"; ccdsid "CCDS14831.2"; havana_gene "OTTMUSG00000033135.1"; havana_transcript "OTTMUST00000082849.1";
chr1	HAVANA	CDS	16556244	16556357	.	-	.	gene_id "ENSMUSG00000025920.20"; transcript_id "ENSMUST00000162751.8"; exon_number "8"; exon_id "280";
chr1	HAVANA	exon	16533259	16533418	.	-	.	gene_id "ENSMUSG00000025920.20"; transcript_id "ENSMUST00000162751.8"; exon_number "9"; exon_id "ENSMUSE00001343131.2"; gene_type "protein_coding"; gene_name "Stau2"; transcript_type "protein_coding"; transcript_name "Stau2-217"; protein_id "ENSMUSP00000124505.2"; transcript_support_level "1"; mgi_id "MGI:1352508"; tag "basic"; ccdsid "CCDS14831.2"; havana_gene "OTTMUSG00000033135.1"; havana_transcript "OTTMUST00000082849.1";
chr1	HAVANA	CDS	16533259	16533418	.	-	.	gene_id "ENSMUSG00000025920.20"; transcript_id "ENSMUST00000162751.8"; exon_number "10"; exon_id "ENSMUSE00001343131.2"; gene_type "protein_coding"; gene_name "Stau2"; transcript_type "protein_coding"; transcript_name "Stau2-217"; protein_id "ENSMUSP00000124505.2"; transcript_support_level "1"; mgi_id "MGI:1352508"; tag "basic"; ccdsid "CCDS14831.2"; havana_gene "OTTMUSG00000033135.1"; havana_transcript "OTTMUST00000082849.1";
chr1	HAVANA	exon	16510547	16510682	.	-	.	gene_id "ENSMUSG00000025920.20"; transcript_id "ENSMUST00000162751.8"; exon_number "11"; exon_id "ENSMUSE00001248456.2"; gene_type "protein_coding"; gene_name "Stau2"; transcript_type "protein_coding"; transcript_name "Stau2-217"; protein_id "ENSMUSP00000124505.2"; transcript_support_level "1"; mgi_id "MGI:1352508"; tag "basic"; ccdsid "CCDS14831.2"; havana_gene "OTTMUSG00000033135.1"; havana_transcript "OTTMUST00000082849.1";
chr1	HAVANA	CDS	16510547	16510682	.	-	.	gene_id "ENSMUSG00000025920.20"; transcript_id "ENSMUST00000162751.8"; exon_number "12"; exon_id "ENSMUSE00001248456.2"; gene_type "protein_coding"; gene_name "Stau2"; transcript_type "protein_coding"; transcript_name "Stau2-217"; protein_id "ENSMUSP00000124505.2"; transcript_support_level "1"; mgi_id "MGI:1352508"; tag "basic"; ccdsid "CCDS14831.2"; havana_gene "OTTMUSG00000033135.1"; havana_transcript "OTTMUST00000082849.1";
chr1	HAVANA	exon	16464275	16464434	.	-	.	gene_id "ENSMUSG00000025920.20"; transcript_id "ENSMUST00000162751.8"; exon_number "13"; exon_id "ENSMUSE00001248826.2"; gene_type "protein_coding"; gene_name "Stau2"; transcript_type "protein_coding"; transcript_name "Stau2-217"; protein_id "ENSMUSP00000124505.2"; transcript_support_level "1"; mgi_id "MGI:1352508"; tag "basic"; ccdsid "CCDS14831.2"; havana_gene "OTTMUSG00000033135.1"; havana_transcript "OTTMUST00000082849.1";
chr1	HAVANA	CDS	16464275	16464434	.	-	.	gene_id "ENSMUSG00000025920.20"; transcript_id "ENSMUST00000162751.8"; exon_number "14"; exon_id "ENSMUSE00001248826.2"; gene_type "protein_coding"; gene_name "Stau2"; transcript_type "protein_coding"; transcript_name "Stau2-217"; protein_id "ENSMUSP00000124505.2"; transcript_support_level "1"; mgi_id "MGI:1352508"; tag "basic"; ccdsid "CCDS14831.2"; havana_gene "OTTMUSG00000033135.1"; havana_transcript "OTTMUST00000082849.1";
chr1	HAVANA	exon	16462741	16462848	.	-	.	gene_id "ENSMUSG00000025920.20"; transcript_id "ENSMUST00000162751.8"; exon_number "15"; exon_id "ENSMUSE00001303323.2"; gene_type "protein_coding"; gene_name "Stau2"; transcript_type "protein_coding"; transcript_name "Stau2-217"; protein_id "ENSMUSP00000124505.2"; transcript_support_level "1"; mgi_id "MGI:1352508"; tag "basic"; ccdsid "CCDS14831.2"; havana_gene "OTTMUSG00000033135.1"; havana_transcript "OTTMUST00000082849.1";
chr1	HAVANA	CDS	16462741	16462848	.	-	.	gene_id "ENSMUSG00000025920.20"; transcript_id "ENSMUST00000162751.8"; exon_number "16"; exon_id "ENSMUSE00001303323.2"; gene_type "protein_coding"; gene_name "Stau2"; transcript_type "protein_coding"; transcript_name "Stau2-217"; protein_id "ENSMUSP00000124505.2"; transcript_support_level "1"; mgi_id "MGI:1352508"; tag "basic"; ccdsid "CCDS14831.2"; havana_gene "OTTMUSG00000033135.1"; havana_transcript "OTTMUST00000082849.1";
chr1	HAVANA	exon	16460045	16460257	.	-	.	gene_id "ENSMUSG00000025920.20"; transcript_id "ENSMUST00000162751.8"; exon_number "17"; exon_id "ENSMUSE00001288168.2"; gene_type "protein_coding"; gene_name "Stau2"; transcript_type "protein_coding"; transcript_name "Stau2-217"; protein_id "ENSMUSP00000124505.2"; transcript_support_level "1"; mgi_id "MGI:1352508"; tag "basic"; ccdsid "CCDS14831.2"; havana_gene "OTTMUSG00000033135.1"; havana_transcript "OTTMUST00000082849.1";
chr1	HAVANA	CDS	16460045	16460257	.	-	.	gene_id "ENSMUSG00000025920.20"; transcript_id "ENSMUST00000162751.8"; exon_number "18"; exon_id "ENSMUSE00001288168.2"; gene_type "protein_coding"; gene_name "Stau2"; transcript_type "protein_coding"; transcript_name "Stau2-217"; protein_id "ENSMUSP00000124505.2"; transcript_support_level "1"; mgi_id "MGI:1352508"; tag "basic"; ccdsid "CCDS14831.2"; havana_gene "OTTMUSG00000033135.1"; havana_transcript "OTTMUST00000082849.1";
chr1	HAVANA	exon	16444898	16445035	.	-	.	gene_id "ENSMUSG00000025920.20"; transcript_id "ENSMUST00000162751.8"; exon_number "19"; exon_id "ENSMUSE00001224590.2"; gene_type "protein_coding"; gene_name "Stau2"; transcript_type "protein_coding"; transcript_name "Stau2-217"; protein_id "ENSMUSP00000124505.2"; transcript_support_level "1"; mgi_id "MGI:1352508"; tag "basic"; ccdsid "CCDS14831.2"; havana_gene "OTTMUSG00000033135.1"; havana_transcript "OTTMUST00000082849.1";
chr1	HAVANA	CDS	16444898	16445035	.	-	.	gene_id "ENSMUSG00000025920.20"; transcript_id "ENSMUST00000162751.8"; exon_number "20"; exon_id "ENSMUSE00001224590.2"; gene_type "protein_coding"; gene_name "Stau2"; transcript_type "protein_coding"; transcript_name "Stau2-217"; protein_id "ENSMUSP00000124505.2"; transcript_support_level "1"; mgi_id "MGI:1352508"; tag "basic"; ccdsid "CCDS14831.2"; havana_gene "OTTMUSG00000033135.1"; havana_transcript "OTTMUST00000082849.1";
chr1	HAVANA	exon	16439979	16440110	.	-	.	gene_id "ENSMUSG00000025920.20"; transcript_id "ENSMUST00000162751.8"; exon_number "21"; exon_id "ENSMUSE00001278110.2"; gene_type "protein_coding"; gene_name "Stau2"; transcript_type "protein_coding"; transcript_name "Stau2-217"; protein_id "ENSMUSP00000124505.2"; transcript_support_level "1"; mgi_id "MGI:1352508"; tag "basic"; ccdsid "CCDS14831.2"; havana_gene "OTTMUSG00000033135.1"; havana_transcript "OTTMUST00000082849.1";
chr1	HAVANA	CDS	16439979	16440110	.	-	.	gene_id "ENSMUSG00000025920.20"; transcript_id "ENSMUST00000162751.8"; exon_number "22"; exon_id "ENSMUSE00001278110.2"; gene_type "protein_coding"; gene_name "Stau2"; transcript_type "protein_coding"; transcript_name "Stau2-217"; protein_id "ENSMUSP00000124505.2"; transcript_support_level "1"; mgi_id "MGI:1352508"; tag "basic"; ccdsid "CCDS14831.2"; havana_gene "OTTMUSG00000033135.1"; havana_transcript "OTTMUST00000082849.1";
chr1	HAVANA	exon	16436303	16436363	.	-	.	gene_id "ENSMUSG00000025920.20"; transcript_id "ENSMUST00000162751.8"; exon_number "23"; exon_id "ENSMUSE00001253460.2"; gene_type "protein_coding"; gene_name "Stau2"; transcript_type "protein_coding"; transcript_name "Stau2-217"; protein_id "ENSMUSP00000124505.2"; transcript_support_level "1"; mgi_id "MGI:1352508"; tag "basic"; ccdsid "CCDS14831.2"; havana_gene "OTTMUSG00000033135.1"; havana_transcript "OTTMUST00000082849.1";
chr1	HAVANA	CDS	16436303	16436363	.	-	.	gene_id "ENSMUSG00000025920.20"; transcript_id "ENSMUST00000162751.8"; exon_number "24"; exon_id "ENSMUSE00001253460.2"; gene_type "protein_coding"; gene_name "Stau2"; transcript_type "protein_coding"; transcript_name "Stau2-217"; protein_id "ENSMUSP00000124505.2"; transcript_support_level "1"; mgi_id "MGI:1352508"; tag "basic"; ccdsid "CCDS14831.2"; havana_gene "OTTMUSG00000033135.1"; havana_transcript "OTTMUST00000082849.1";
chr1	HAVANA	exon	16415928	16416235	.	-	.	gene_id "ENSMUSG00000025920.20"; transcript_id "ENSMUST00000162751.8"; exon_number "25"; exon_id "ENSMUSE00000443557.2"; gene_type "protein_coding"; gene_name "Stau2"; transcript_type "protein_coding"; transcript_name "Stau2-217"; protein_id "ENSMUSP00000124505.2"; transcript_support_level "1"; mgi_id "MGI:1352508"; tag "basic"; ccdsid "CCDS14831.2"; havana_gene "OTTMUSG00000033135.1"; havana_transcript "OTTMUST00000082849.1";
chr1	HAVANA	CDS	16415928	16416235	.	-	.	gene_id "ENSMUSG00000025920.20"; transcript_id "ENSMUST00000162751.8"; exon_number "26"; exon_id "ENSMUSE00000443557.2"; gene_type "protein_coding"; gene_name "Stau2"; transcript_type "protein_coding"; transcript_name "Stau2-217"; protein_id "ENSMUSP00000124505.2"; transcript_support_level "1"; mgi_id "MGI:1352508"; tag "basic"; ccdsid "CCDS14831.2"; havana_gene "OTTMUSG00000033135.1"; havana_transcript "OTTMUST00000082849.1";
chr1	HAVANA	exon	16301227	16301315	.	-	.	gene_id "ENSMUSG00000025920.20"; transcript_id "ENSMUST00000162751.8"; exon_number "27"; exon_id "ENSMUSE00000471147.3"; gene_type "protein_coding"; gene_name "Stau2"; transcript_type "protein_coding"; transcript_name "Stau2-217"; protein_id "ENSMUSP00000124505.2"; transcript_support_level "1"; mgi_id "MGI:1352508"; tag "basic"; ccdsid "CCDS14831.2"; havana_gene "OTTMUSG00000033135.1"; havana_transcript "OTTMUST00000082849.1";
chr1	HAVANA	CDS	16301227	16301315	.	-	.	gene_id "ENSMUSG00000025920.20"; transcript_id "ENSMUST00000162751.8"; exon_number "28"; exon_id "ENSMUSE00000471147.3"; gene_type "protein_coding"; gene_name "Stau2"; transcript_type "protein_coding"; transcript_name "Stau2-217"; protein_id "ENSMUSP00000124505.2"; transcript_support_level "1"; mgi_id "MGI:1352508"; tag "basic"; ccdsid "CCDS14831.2"; havana_gene "OTTMUSG00000033135.1"; havana_transcript "OTTMUST00000082849.1";
chr1	HAVANA	CDS	16300000	16300090	.	-	.	gene_id "ENSMUSG00000025920.20"; transcript_id "ENSMUST00000162751.8"; exon_number "29"; exon_id "281";
chr1	HAVANA	stop_codon	16299997	16299999	.	-	.	gene_id "ENSMUSG00000025920.20"; transcript_id "ENSMUST00000162751.8"; exon_number "30"; exon_id "282";
chr1	HAVANA	exon	16298898	16300090	.	-	.	gene_id "ENSMUSG00000025920.20"; transcript_id "ENSMUST00000162751.8"; exon_number "31"; exon_id "ENSMUSE00000854885.2"; gene_type "protein_coding"; gene_name "Stau2"; transcript_type "protein_coding"; transcript_name "Stau2-217"; protein_id "ENSMUSP00000124505.2"; transcript_support_level "1"; mgi_id "MGI:1352508"; tag "basic"; ccdsid "CCDS14831.2"; havana_gene "OTTMUSG00000033135.1"; havana_transcript "OTTMUST00000082849.1";
chr1	HAVANA	UTR	16298898	16299999	.	-	.	gene_id "ENSMUSG00000025920.20"; transcript_id "ENSMUST00000162751.8"; exon_number "32"; exon_id "283";
chr1	HAVANA	transcript	16299034	16589530	.	-	.	gene_id "ENSMUSG00000025920.20"; transcript_id "ENSMUST00000027052.13"; exons "13"; gene_type "protein_coding"; gene_name "Stau2"; transcript_type "protein_coding"; transcript_name "Stau2-201"; protein_id "ENSMUSP00000027052.7"; transcript_support_level "1"; mgi_id "MGI:1352508"; tag "basic"; ccdsid "CCDS48223.1"; havana_gene "OTTMUSG00000033135.1"; havana_transcript "OTTMUST00000082851.1";
chr1	HAVANA	exon	16589397	16589530	.	-	.	gene_id "ENSMUSG00000025920.20"; transcript_id "ENSMUST00000027052.13"; exon_number "1"; exon_id "ENSMUSE00000862448.2"; gene_type "protein_coding"; gene_name "Stau2"; transcript_type "protein_coding"; transcript_name "Stau2-201"; protein_id "ENSMUSP00000027052.7"; transcript_support_level "1"; mgi_id "MGI:1352508"; tag "basic"; ccdsid "CCDS48223.1"; havana_gene "OTTMUSG00000033135.1"; havana_transcript "OTTMUST00000082851.1";
chr1	HAVANA	UTR	16589397	16589530	.	-	.	gene_id "ENSMUSG00000025920.20"; transcript_id "ENSMUST00000027052.13"; exon_number "2"; exon_id "ENSMUSE00000862448.2"; gene_type "protein_coding"; gene_name "Stau2"; transcript_type "protein_coding"; transcript_name "Stau2-201"; protein_id "ENSMUSP00000027052.7"; transcript_support_level "1"; mgi_id "MGI:1352508"; tag "basic"; ccdsid "CCDS48223.1"; havana_gene "OTTMUSG00000033135.1"; havana_transcript "OTTMUST00000082851.1";
chr1	HAVANA	UTR	16579584	16579632	.	-	.	gene_id "ENSMUSG00000025920.20"; transcript_id "ENSMUST00000027052.13"; exon_number "3"; exon_id "284";
chr1	HAVANA	start_codon	16579581	16579583	.	-	.	gene_id "ENSMUSG00000025920.20"; transcript_id "ENSMUST00000027052.13"; exon_number "4"; exon_id "285";
chr1	HAVANA	exon	16579566	16579632	.	-	.	gene_id "ENSMUSG00000025920.20"; transcript_id "ENSMUST00000027052.13"; exon_number "5"; exon_id "ENSMUSE00001243063.2"; gene_type "protein_coding"; gene_name "Stau2"; transcript_type "protein_coding"; transcript_name "Stau2-201"; protein_id "ENSMUSP00000027052.7"; transcript_support_level "1"; mgi_id "MGI:1352508"; tag "basic"; ccdsid "CCDS48223.1"; havana_gene "OTTMUSG00000033135.1"; havana_transcript "OTTMUST00000082851.1";
chr1	HAVANA	CDS	16579566	16579583	.	-	.	gene_id "ENSMUSG00000025920.20"; transcript_id "ENSMUST00000027052.13"; exon_number "6"; exon_id "286";
chr1	HAVANA	exon	16533259	16533418	.	-	.	gene_id "ENSMUSG00000025920.20"; transcript_id "ENSMUST00000027052.13"; exon_number "7"; exon_id "ENSMUSE00001343131.2"; gene_type "protein_coding"; gene_name "Stau2"; transcript_type "protein_coding"; transcript_name "Stau2-201"; protein_id "ENSMUSP00000027052.7"; transcript_support_level "1"; mgi_id "MGI:1352508"; tag "basic"; ccdsid "CCDS48223.1"; havana_gene "OTTMUSG00000033135.1"; havana_transcript "OTTMUST00000082851.1";
chr1	HAVANA	CDS	16533259	16533418	.	-	.	gene_id "ENSMUSG00000025920.20"; transcript_id "ENSMUST00000027052.13"; exon_number "8"; exon_id "ENSMUSE00001343131.2"; gene_type "protein_coding"; gene_name "Stau2"; transcript_type "protein_coding"; transcript_name "Stau2-201"; protein_id "ENSMUSP00000027052.7"; transcript_support_level "1"; mgi_id "MGI:1352508"; tag "basic"; ccdsid "CCDS48223.1"; havana_gene "OTTMUSG00000033135.1"; havana_transcript "OTTMUST00000082851.1";
chr1	HAVANA	exon	16510547	16510682	.	-	.	gene_id "ENSMUSG00000025920.20"; transcript_id "ENSMUST00000027052.13"; exon_number "9"; exon_id "ENSMUSE00001248456.2"; gene_type "protein_coding"; gene_name "Stau2"; transcript_type "protein_coding"; transcript_name "Stau2-201"; protein_id "ENSMUSP00000027052.7"; transcript_support_level "1"; mgi_id "MGI:1352508"; tag "basic"; ccdsid "CCDS48223.1"; havana_gene "OTTMUSG00000033135.1"; havana_transcript "OTTMUST00000082851.1";
chr1	HAVANA	CDS	16510547	16510682	.	-	.	gene_id "ENSMUSG00000025920.20"; transcript_id "ENSMUST00000027052.13"; exon_number "10"; exon_id "ENSMUSE00001248456.2"; gene_type "protein_coding"; gene_name "Stau2"; transcript_type "protein_coding"; transcript_name "Stau2-201"; protein_id "ENSMUSP00000027052.7"; transcript_support_level "1"; mgi_id "MGI:1352508"; tag "basic"; ccdsid "CCDS48223.1"; havana_gene "OTTMUSG00000033135.1"; havana_transcript "OTTMUST00000082851.1";
chr1	HAVANA	exon	16464275	16464434	.	-	.	gene_id "ENSMUSG00000025920.20"; transcript_id "ENSMUST00000027052.13"; exon_number "11"; exon_id "ENSMUSE00001248826.2"; gene_type "protein_coding"; gene_name "Stau2"; transcript_type "protein_coding"; transcript_name "Stau2-201"; protein_id "ENSMUSP00000027052.7"; transcript_support_level "1"; mgi_id "MGI:1352508"; tag "basic"; ccdsid "CCDS48223.1"; havana_gene "OTTMUSG00000033135.1"; havana_transcript "OTTMUST00000082851.1";
chr1	HAVANA	CDS	16464275	16464434	.	-	.	gene_id "ENSMUSG00000025920.20"; transcript_id "ENSMUST00000027052.13"; exon_number "12"; exon_id "ENSMUSE00001248826.2"; gene_type "protein_coding"; gene_name "Stau2"; transcript_type "protein_coding"; transcript_name "Stau2-201"; protein_id "ENSMUSP00000027052.7"; transcript_support_level "1"; mgi_id "MGI:1352508"; tag "basic"; ccdsid "CCDS48223.1"; havana_gene "OTTMUSG00000033135.1"; havana_transcript "OTTMUST00000082851.1";
chr1	HAVANA	exon	16462741	16462848	.	-	.	gene_id "ENSMUSG00000025920.20"; transcript_id "ENSMUST00000027052.13"; exon_number "13"; exon_id "ENSMUSE00001303323.2"; gene_type "protein_coding"; gene_name "Stau2"; transcript_type "protein_coding"; transcript_name "Stau2-201"; protein_id "ENSMUSP00000027052.7"; transcript_support_level "1"; mgi_id "MGI:1352508"; tag "basic"; ccdsid "CCDS48223.1"; havana_gene "OTTMUSG00000033135.1"; havana_transcript "OTTMUST00000082851.1";
chr1	HAVANA	CDS	16462741	16462848	.	-	.	gene_id "ENSMUSG00000025920.20"; transcript_id "ENSMUST00000027052.13"; exon_number "14"; exon_id "ENSMUSE00001303323.2"; gene_type "protein_coding"; gene_name "Stau2"; transcript_type "protein_coding"; transcript_name "Stau2-201"; protein_id "ENSMUSP00000027052.7"; transcript_support_level "1"; mgi_id "MGI:1352508"; tag "basic"; ccdsid "CCDS48223.1"; havana_gene "OTTMUSG00000033135.1"; havana_transcript "OTTMUST00000082851.1";
chr1	HAVANA	exon	16460045	16460257	.	-	.	gene_id "ENSMUSG00000025920.20"; transcript_id "ENSMUST00000027052.13"; exon_number "15"; exon_id "ENSMUSE00001288168.2"; gene_type "protein_coding"; gene_name "Stau2"; transcript_type "protein_coding"; transcript_name "Stau2-201"; protein_id "ENSMUSP00000027052.7"; transcript_support_level "1"; mgi_id "MGI:1352508"; tag "basic"; ccdsid "CCDS48223.1"; havana_gene "OTTMUSG00000033135.1"; havana_transcript "OTTMUST00000082851.1";
chr1	HAVANA	CDS	16460045	16460257	.	-	.	gene_id "ENSMUSG00000025920.20"; transcript_id "ENSMUST00000027052.13"; exon_number "16"; exon_id "ENSMUSE00001288168.2"; gene_type "protein_coding"; gene_name "Stau2"; transcript_type "protein_coding"; transcript_name "Stau2-201"; protein_id "ENSMUSP00000027052.7"; transcript_support_level "1"; mgi_id "MGI:1352508"; tag "basic"; ccdsid "CCDS48223.1"; havana_gene "OTTMUSG00000033135.1"; havana_transcript "OTTMUST00000082851.1";
chr1	HAVANA	exon	16444898	16445035	.	-	.	gene_id "ENSMUSG00000025920.20"; transcript_id "ENSMUST00000027052.13"; exon_number "17"; exon_id "ENSMUSE00001224590.2"; gene_type "protein_coding"; gene_name "Stau2"; transcript_type "protein_coding"; transcript_name "Stau2-201"; protein_id "ENSMUSP00000027052.7"; transcript_support_level "1"; mgi_id "MGI:1352508"; tag "basic"; ccdsid "CCDS48223.1"; havana_gene "OTTMUSG00000033135.1"; havana_transcript "OTTMUST00000082851.1";
chr1	HAVANA	CDS	16444898	16445035	.	-	.	gene_id "ENSMUSG00000025920.20"; transcript_id "ENSMUST00000027052.13"; exon_number "18"; exon_id "ENSMUSE00001224590.2"; gene_type "protein_coding"; gene_name "Stau2"; transcript_type "protein_coding"; transcript_name "Stau2-201"; protein_id "ENSMUSP00000027052.7"; transcript_support_level "1"; mgi_id "MGI:1352508"; tag "basic"; ccdsid "CCDS48223.1"; havana_gene "OTTMUSG00000033135.1"; havana_transcript "OTTMUST00000082851.1";
chr1	HAVANA	exon	16439979	16440110	.	-	.	gene_id "ENSMUSG00000025920.20"; transcript_id "ENSMUST00000027052.13"; exon_number "19"; exon_id "ENSMUSE00001278110.2"; gene_type "protein_coding"; gene_name "Stau2"; transcript_type "protein_coding"; transcript_name "Stau2-201"; protein_id "ENSMUSP00000027052.7"; transcript_support_level "1"; mgi_id "MGI:1352508"; tag "basic"; ccdsid "CCDS48223.1"; havana_gene "OTTMUSG00000033135.1"; havana_transcript "OTTMUST00000082851.1";
chr1	HAVANA	CDS	16439979	16440110	.	-	.	gene_id "ENSMUSG00000025920.20"; transcript_id "ENSMUST00000027052.13"; exon_number "20"; exon_id "ENSMUSE00001278110.2"; gene_type "protein_coding"; gene_name "Stau2"; transcript_type "protein_coding"; transcript_name "Stau2-201"; protein_id "ENSMUSP00000027052.7"; transcript_support_level "1"; mgi_id "MGI:1352508"; tag "basic"; ccdsid "CCDS48223.1"; havana_gene "OTTMUSG00000033135.1"; havana_transcript "OTTMUST00000082851.1";
chr1	HAVANA	exon	16436303	16436363	.	-	.	gene_id "ENSMUSG00000025920.20"; transcript_id "ENSMUST00000027052.13"; exon_number "21"; exon_id "ENSMUSE00001253460.2"; gene_type "protein_coding"; gene_name "Stau2"; transcript_type "protein_coding"; transcript_name "Stau2-201"; protein_id "ENSMUSP00000027052.7"; transcript_support_level "1"; mgi_id "MGI:1352508"; tag "basic"; ccdsid "CCDS48223.1"; havana_gene "OTTMUSG00000033135.1"; havana_transcript "OTTMUST00000082851.1";
chr1	HAVANA	CDS	16436303	16436363	.	-	.	gene_id "ENSMUSG00000025920.20"; transcript_id "ENSMUST00000027052.13"; exon_number "22"; exon_id "ENSMUSE00001253460.2"; gene_type "protein_coding"; gene_name "Stau2"; transcript_type "protein_coding"; transcript_name "Stau2-201"; protein_id "ENSMUSP00000027052.7"; transcript_support_level "1"; mgi_id "MGI:1352508"; tag "basic"; ccdsid "CCDS48223.1"; havana_gene "OTTMUSG00000033135.1"; havana_transcript "OTTMUST00000082851.1";
chr1	HAVANA	exon	16415928	16416235	.	-	.	gene_id "ENSMUSG00000025920.20"; transcript_id "ENSMUST00000027052.13"; exon_number "23"; exon_id "ENSMUSE00000443557.2"; gene_type "protein_coding"; gene_name "Stau2"; transcript_type "protein_coding"; transcript_name "Stau2-201"; protein_id "ENSMUSP00000027052.7"; transcript_support_level "1"; mgi_id "MGI:1352508"; tag "basic"; ccdsid "CCDS48223.1"; havana_gene "OTTMUSG00000033135.1"; havana_transcript "OTTMUST00000082851.1";
chr1	HAVANA	CDS	16415928	16416235	.	-	.	gene_id "ENSMUSG00000025920.20"; transcript_id "ENSMUST00000027052.13"; exon_number "24"; exon_id "ENSMUSE00000443557.2"; gene_type "protein_coding"; gene_name "Stau2"; transcript_type "protein_coding"; transcript_name "Stau2-201"; protein_id "ENSMUSP00000027052.7"; transcript_support_level "1"; mgi_id "MGI:1352508"; tag "basic"; ccdsid "CCDS48223.1"; havana_gene "OTTMUSG00000033135.1"; havana_transcript "OTTMUST00000082851.1";
chr1	HAVANA	exon	16301227	16301315	.	-	.	gene_id "ENSMUSG00000025920.20"; transcript_id "ENSMUST00000027052.13"; exon_number "25"; exon_id "ENSMUSE00000471147.3"; gene_type "protein_coding"; gene_name "Stau2"; transcript_type "protein_coding"; transcript_name "Stau2-201"; protein_id "ENSMUSP00000027052.7"; transcript_support_level "1"; mgi_id "MGI:1352508"; tag "basic"; ccdsid "CCDS48223.1"; havana_gene "OTTMUSG00000033135.1"; havana_transcript "OTTMUST00000082851.1";
chr1	HAVANA	CDS	16301227	16301315	.	-	.	gene_id "ENSMUSG00000025920.20"; transcript_id "ENSMUST00000027052.13"; exon_number "26"; exon_id "ENSMUSE00000471147.3"; gene_type "protein_coding"; gene_name "Stau2"; transcript_type "protein_coding"; transcript_name "Stau2-201"; protein_id "ENSMUSP00000027052.7"; transcript_support_level "1"; mgi_id "MGI:1352508"; tag "basic"; ccdsid "CCDS48223.1"; havana_gene "OTTMUSG00000033135.1"; havana_transcript "OTTMUST00000082851.1";
chr1	HAVANA	CDS	16300000	16300090	.	-	.	gene_id "ENSMUSG00000025920.20"; transcript_id "ENSMUST00000027052.13"; exon_number "27"; exon_id "chr1.281";
chr1	HAVANA	stop_codon	16299997	16299999	.	-	.	gene_id "ENSMUSG00000025920.20"; transcript_id "ENSMUST00000027052.13"; exon_number "28"; exon_id "chr1.282";
chr1	HAVANA	exon	16299034	16300090	.	-	.	gene_id "ENSMUSG00000025920.20"; transcript_id "ENSMUST00000027052.13"; exon_number "29"; exon_id "ENSMUSE00000469087.3"; gene_type "protein_coding"; gene_name "Stau2"; transcript_type "protein_coding"; transcript_name "Stau2-201"; protein_id "ENSMUSP00000027052.7"; transcript_support_level "1"; mgi_id "MGI:1352508"; tag "basic"; ccdsid "CCDS48223.1"; havana_gene "OTTMUSG00000033135.1"; havana_transcript "OTTMUST00000082851.1";
chr1	HAVANA	UTR	16299034	16299999	.	-	.	gene_id "ENSMUSG00000025920.20"; transcript_id "ENSMUST00000027052.13"; exon_number "30"; exon_id "287";
chr1	IsoQuant	transcript	16299027	16589538	.	-	.	gene_id "ENSMUSG00000025920.20"; transcript_id "transcript625.chr1.nnic"; exons "12";
chr1	IsoQuant	exon	16589397	16589538	.	-	.	gene_id "ENSMUSG00000025920.20"; transcript_id "transcript625.chr1.nnic"; exon_number "1"; exon_id "288";
chr1	IsoQuant	exon	16579566	16579632	.	-	.	gene_id "ENSMUSG00000025920.20"; transcript_id "transcript625.chr1.nnic"; exon_number "2"; exon_id "ENSMUSE00001243063.2";
chr1	IsoQuant	exon	16533259	16533418	.	-	.	gene_id "ENSMUSG00000025920.20"; transcript_id "transcript625.chr1.nnic"; exon_number "3"; exon_id "ENSMUSE00001343131.2";
chr1	IsoQuant	exon	16510547	16510682	.	-	.	gene_id "ENSMUSG00000025920.20"; transcript_id "transcript625.chr1.nnic"; exon_number "4"; exon_id "ENSMUSE00001248456.2";
chr1	IsoQuant	exon	16464275	16464434	.	-	.	gene_id "ENSMUSG00000025920.20"; transcript_id "transcript625.chr1.nnic"; exon_number "5"; exon_id "ENSMUSE00001248826.2";
chr1	IsoQuant	exon	16462741	16462848	.	-	.	gene_id "ENSMUSG00000025920.20"; transcript_id "transcript625.chr1.nnic"; exon_number "6"; exon_id "ENSMUSE00001303323.2";
chr1	IsoQuant	exon	16460045	16460257	.	-	.	gene_id "ENSMUSG00000025920.20"; transcript_id "transcript625.chr1.nnic"; exon_number "7"; exon_id "ENSMUSE00001288168.2";
chr1	IsoQuant	exon	16444898	16445035	.	-	.	gene_id "ENSMUSG00000025920.20"; transcript_id "transcript625.chr1.nnic"; exon_number "8"; exon_id "ENSMUSE00001224590.2";
chr1	IsoQuant	exon	16439979	16440110	.	-	.	gene_id "ENSMUSG00000025920.20"; transcript_id "transcript625.chr1.nnic"; exon_number "9"; exon_id "ENSMUSE00001278110.2";
chr1	IsoQuant	exon	16436303	16436363	.	-	.	gene_id "ENSMUSG00000025920.20"; transcript_id "transcript625.chr1.nnic"; exon_number "10"; exon_id "ENSMUSE00001253460.2";
chr1	IsoQuant	exon	16415928	16416235	.	-	.	gene_id "ENSMUSG00000025920.20"; transcript_id "transcript625.chr1.nnic"; exon_number "11"; exon_id "ENSMUSE00000443557.2";
chr1	IsoQuant	exon	16299027	16300090	.	-	.	gene_id "ENSMUSG00000025920.20"; transcript_id "transcript625.chr1.nnic"; exon_number "12"; exon_id "289";
chr1	IsoQuant	transcript	16414422	16590304	.	-	.	gene_id "ENSMUSG00000025920.20"; transcript_id "transcript640.chr1.nic"; exons "11";
chr1	IsoQuant	exon	16590225	16590304	.	-	.	gene_id "ENSMUSG00000025920.20"; transcript_id "transcript640.chr1.nic"; exon_number "1"; exon_id "ENSMUSE00000781713.2";
chr1	IsoQuant	exon	16579566	16579632	.	-	.	gene_id "ENSMUSG00000025920.20"; transcript_id "transcript640.chr1.nic"; exon_number "2"; exon_id "ENSMUSE00001243063.2";
chr1	IsoQuant	exon	16533259	16533418	.	-	.	gene_id "ENSMUSG00000025920.20"; transcript_id "transcript640.chr1.nic"; exon_number "3"; exon_id "ENSMUSE00001343131.2";
chr1	IsoQuant	exon	16510547	16510682	.	-	.	gene_id "ENSMUSG00000025920.20"; transcript_id "transcript640.chr1.nic"; exon_number "4"; exon_id "ENSMUSE00001248456.2";
chr1	IsoQuant	exon	16464275	16464434	.	-	.	gene_id "ENSMUSG00000025920.20"; transcript_id "transcript640.chr1.nic"; exon_number "5"; exon_id "ENSMUSE00001248826.2";
chr1	IsoQuant	exon	16462741	16462848	.	-	.	gene_id "ENSMUSG00000025920.20"; transcript_id "transcript640.chr1.nic"; exon_number "6"; exon_id "ENSMUSE00001303323.2";
chr1	IsoQuant	exon	16460045	16460257	.	-	.	gene_id "ENSMUSG00000025920.20"; transcript_id "transcript640.chr1.nic"; exon_number "7"; exon_id "ENSMUSE00001288168.2";
chr1	IsoQuant	exon	16444898	16445035	.	-	.	gene_id "ENSMUSG00000025920.20"; transcript_id "transcript640.chr1.nic"; exon_number "8"; exon_id "ENSMUSE00001224590.2";
chr1	IsoQuant	exon	16439979	16440110	.	-	.	gene_id "ENSMUSG00000025920.20"; transcript_id "transcript640.chr1.nic"; exon_number "9"; exon_id "ENSMUSE00001278110.2";
chr1	IsoQuant	exon	16436303	16436363	.	-	.	gene_id "ENSMUSG00000025920.20"; transcript_id "transcript640.chr1.nic"; exon_number "10"; exon_id "ENSMUSE00001253460.2";
chr1	IsoQuant	exon	16414422	16416235	.	-	.	gene_id "ENSMUSG00000025920.20"; transcript_id "transcript640.chr1.nic"; exon_number "11"; exon_id "ENSMUSE00000630734.3";
chr1	HAVANA	transcript	16299040	16590336	.	-	.	gene_id "ENSMUSG00000025920.20"; transcript_id "ENSMUST00000162435.8"; exons "13"; gene_type "protein_coding"; gene_name "Stau2"; transcript_type "protein_coding"; transcript_name "Stau2-215"; protein_id "ENSMUSP00000123827.2"; transcript_support_level "5"; mgi_id "MGI:1352508"; tag "alternative_5_UTR"; ccdsid "CCDS48223.1"; havana_gene "OTTMUSG00000033135.1"; havana_transcript "OTTMUST00000082860.1";
chr1	HAVANA	exon	16590225	16590336	.	-	.	gene_id "ENSMUSG00000025920.20"; transcript_id "ENSMUST00000162435.8"; exon_number "1"; exon_id "ENSMUSE00000857451.2"; gene_type "protein_coding"; gene_name "Stau2"; transcript_type "protein_coding"; transcript_name "Stau2-215"; protein_id "ENSMUSP00000123827.2"; transcript_support_level "5"; mgi_id "MGI:1352508"; tag "alternative_5_UTR"; ccdsid "CCDS48223.1"; havana_gene "OTTMUSG00000033135.1"; havana_transcript "OTTMUST00000082860.1";
chr1	HAVANA	UTR	16590225	16590336	.	-	.	gene_id "ENSMUSG00000025920.20"; transcript_id "ENSMUST00000162435.8"; exon_number "2"; exon_id "ENSMUSE00000857451.2"; gene_type "protein_coding"; gene_name "Stau2"; transcript_type "protein_coding"; transcript_name "Stau2-215"; protein_id "ENSMUSP00000123827.2"; transcript_support_level "5"; mgi_id "MGI:1352508"; tag "alternative_5_UTR"; ccdsid "CCDS48223.1"; havana_gene "OTTMUSG00000033135.1"; havana_transcript "OTTMUST00000082860.1";
chr1	HAVANA	UTR	16579584	16579632	.	-	.	gene_id "ENSMUSG00000025920.20"; transcript_id "ENSMUST00000162435.8"; exon_number "3"; exon_id "chr1.284";
chr1	HAVANA	start_codon	16579581	16579583	.	-	.	gene_id "ENSMUSG00000025920.20"; transcript_id "ENSMUST00000162435.8"; exon_number "4"; exon_id "chr1.285";
chr1	HAVANA	exon	16579566	16579632	.	-	.	gene_id "ENSMUSG00000025920.20"; transcript_id "ENSMUST00000162435.8"; exon_number "5"; exon_id "ENSMUSE00001243063.2"; gene_type "protein_coding"; gene_name "Stau2"; transcript_type "protein_coding"; transcript_name "Stau2-215"; protein_id "ENSMUSP00000123827.2"; transcript_support_level "5"; mgi_id "MGI:1352508"; tag "alternative_5_UTR"; ccdsid "CCDS48223.1"; havana_gene "OTTMUSG00000033135.1"; havana_transcript "OTTMUST00000082860.1";
chr1	HAVANA	CDS	16579566	16579583	.	-	.	gene_id "ENSMUSG00000025920.20"; transcript_id "ENSMUST00000162435.8"; exon_number "6"; exon_id "chr1.286";
chr1	HAVANA	exon	16533259	16533418	.	-	.	gene_id "ENSMUSG00000025920.20"; transcript_id "ENSMUST00000162435.8"; exon_number "7"; exon_id "ENSMUSE00001343131.2"; gene_type "protein_coding"; gene_name "Stau2"; transcript_type "protein_coding"; transcript_name "Stau2-215"; protein_id "ENSMUSP00000123827.2"; transcript_support_level "5"; mgi_id "MGI:1352508"; tag "alternative_5_UTR"; ccdsid "CCDS48223.1"; havana_gene "OTTMUSG00000033135.1"; havana_transcript "OTTMUST00000082860.1";
chr1	HAVANA	CDS	16533259	16533418	.	-	.	gene_id "ENSMUSG00000025920.20"; transcript_id "ENSMUST00000162435.8"; exon_number "8"; exon_id "ENSMUSE00001343131.2"; gene_type "protein_coding"; gene_name "Stau2"; transcript_type "protein_coding"; transcript_name "Stau2-215"; protein_id "ENSMUSP00000123827.2"; transcript_support_level "5"; mgi_id "MGI:1352508"; tag "alternative_5_UTR"; ccdsid "CCDS48223.1"; havana_gene "OTTMUSG00000033135.1"; havana_transcript "OTTMUST00000082860.1";
chr1	HAVANA	exon	16510547	16510682	.	-	.	gene_id "ENSMUSG00000025920.20"; transcript_id "ENSMUST00000162435.8"; exon_number "9"; exon_id "ENSMUSE00001248456.2"; gene_type "protein_coding"; gene_name "Stau2"; transcript_type "protein_coding"; transcript_name "Stau2-215"; protein_id "ENSMUSP00000123827.2"; transcript_support_level "5"; mgi_id "MGI:1352508"; tag "alternative_5_UTR"; ccdsid "CCDS48223.1"; havana_gene "OTTMUSG00000033135.1"; havana_transcript "OTTMUST00000082860.1";
chr1	HAVANA	CDS	16510547	16510682	.	-	.	gene_id "ENSMUSG00000025920.20"; transcript_id "ENSMUST00000162435.8"; exon_number "10"; exon_id "ENSMUSE00001248456.2"; gene_type "protein_coding"; gene_name "Stau2"; transcript_type "protein_coding"; transcript_name "Stau2-215"; protein_id "ENSMUSP00000123827.2"; transcript_support_level "5"; mgi_id "MGI:1352508"; tag "alternative_5_UTR"; ccdsid "CCDS48223.1"; havana_gene "OTTMUSG00000033135.1"; havana_transcript "OTTMUST00000082860.1";
chr1	HAVANA	exon	16464275	16464434	.	-	.	gene_id "ENSMUSG00000025920.20"; transcript_id "ENSMUST00000162435.8"; exon_number "11"; exon_id "ENSMUSE00001248826.2"; gene_type "protein_coding"; gene_name "Stau2"; transcript_type "protein_coding"; transcript_name "Stau2-215"; protein_id "ENSMUSP00000123827.2"; transcript_support_level "5"; mgi_id "MGI:1352508"; tag "alternative_5_UTR"; ccdsid "CCDS48223.1"; havana_gene "OTTMUSG00000033135.1"; havana_transcript "OTTMUST00000082860.1";
chr1	HAVANA	CDS	16464275	16464434	.	-	.	gene_id "ENSMUSG00000025920.20"; transcript_id "ENSMUST00000162435.8"; exon_number "12"; exon_id "ENSMUSE00001248826.2"; gene_type "protein_coding"; gene_name "Stau2"; transcript_type "protein_coding"; transcript_name "Stau2-215"; protein_id "ENSMUSP00000123827.2"; transcript_support_level "5"; mgi_id "MGI:1352508"; tag "alternative_5_UTR"; ccdsid "CCDS48223.1"; havana_gene "OTTMUSG00000033135.1"; havana_transcript "OTTMUST00000082860.1";
chr1	HAVANA	exon	16462741	16462848	.	-	.	gene_id "ENSMUSG00000025920.20"; transcript_id "ENSMUST00000162435.8"; exon_number "13"; exon_id "ENSMUSE00001303323.2"; gene_type "protein_coding"; gene_name "Stau2"; transcript_type "protein_coding"; transcript_name "Stau2-215"; protein_id "ENSMUSP00000123827.2"; transcript_support_level "5"; mgi_id "MGI:1352508"; tag "alternative_5_UTR"; ccdsid "CCDS48223.1"; havana_gene "OTTMUSG00000033135.1"; havana_transcript "OTTMUST00000082860.1";
chr1	HAVANA	CDS	16462741	16462848	.	-	.	gene_id "ENSMUSG00000025920.20"; transcript_id "ENSMUST00000162435.8"; exon_number "14"; exon_id "ENSMUSE00001303323.2"; gene_type "protein_coding"; gene_name "Stau2"; transcript_type "protein_coding"; transcript_name "Stau2-215"; protein_id "ENSMUSP00000123827.2"; transcript_support_level "5"; mgi_id "MGI:1352508"; tag "alternative_5_UTR"; ccdsid "CCDS48223.1"; havana_gene "OTTMUSG00000033135.1"; havana_transcript "OTTMUST00000082860.1";
chr1	HAVANA	exon	16460045	16460257	.	-	.	gene_id "ENSMUSG00000025920.20"; transcript_id "ENSMUST00000162435.8"; exon_number "15"; exon_id "ENSMUSE00001288168.2"; gene_type "protein_coding"; gene_name "Stau2"; transcript_type "protein_coding"; transcript_name "Stau2-215"; protein_id "ENSMUSP00000123827.2"; transcript_support_level "5"; mgi_id "MGI:1352508"; tag "alternative_5_UTR"; ccdsid "CCDS48223.1"; havana_gene "OTTMUSG00000033135.1"; havana_transcript "OTTMUST00000082860.1";
chr1	HAVANA	CDS	16460045	16460257	.	-	.	gene_id "ENSMUSG00000025920.20"; transcript_id "ENSMUST00000162435.8"; exon_number "16"; exon_id "ENSMUSE00001288168.2"; gene_type "protein_coding"; gene_name "Stau2"; transcript_type "protein_coding"; transcript_name "Stau2-215"; protein_id "ENSMUSP00000123827.2"; transcript_support_level "5"; mgi_id "MGI:1352508"; tag "alternative_5_UTR"; ccdsid "CCDS48223.1"; havana_gene "OTTMUSG00000033135.1"; havana_transcript "OTTMUST00000082860.1";
chr1	HAVANA	exon	16444898	16445035	.	-	.	gene_id "ENSMUSG00000025920.20"; transcript_id "ENSMUST00000162435.8"; exon_number "17"; exon_id "ENSMUSE00001224590.2"; gene_type "protein_coding"; gene_name "Stau2"; transcript_type "protein_coding"; transcript_name "Stau2-215"; protein_id "ENSMUSP00000123827.2"; transcript_support_level "5"; mgi_id "MGI:1352508"; tag "alternative_5_UTR"; ccdsid "CCDS48223.1"; havana_gene "OTTMUSG00000033135.1"; havana_transcript "OTTMUST00000082860.1";
chr1	HAVANA	CDS	16444898	16445035	.	-	.	gene_id "ENSMUSG00000025920.20"; transcript_id "ENSMUST00000162435.8"; exon_number "18"; exon_id "ENSMUSE00001224590.2"; gene_type "protein_coding"; gene_name "Stau2"; transcript_type "protein_coding"; transcript_name "Stau2-215"; protein_id "ENSMUSP00000123827.2"; transcript_support_level "5"; mgi_id "MGI:1352508"; tag "alternative_5_UTR"; ccdsid "CCDS48223.1"; havana_gene "OTTMUSG00000033135.1"; havana_transcript "OTTMUST00000082860.1";
chr1	HAVANA	exon	16439979	16440110	.	-	.	gene_id "ENSMUSG00000025920.20"; transcript_id "ENSMUST00000162435.8"; exon_number "19"; exon_id "ENSMUSE00001278110.2"; gene_type "protein_coding"; gene_name "Stau2"; transcript_type "protein_coding"; transcript_name "Stau2-215"; protein_id "ENSMUSP00000123827.2"; transcript_support_level "5"; mgi_id "MGI:1352508"; tag "alternative_5_UTR"; ccdsid "CCDS48223.1"; havana_gene "OTTMUSG00000033135.1"; havana_transcript "OTTMUST00000082860.1";
chr1	HAVANA	CDS	16439979	16440110	.	-	.	gene_id "ENSMUSG00000025920.20"; transcript_id "ENSMUST00000162435.8"; exon_number "20"; exon_id "ENSMUSE00001278110.2"; gene_type "protein_coding"; gene_name "Stau2"; transcript_type "protein_coding"; transcript_name "Stau2-215"; protein_id "ENSMUSP00000123827.2"; transcript_support_level "5"; mgi_id "MGI:1352508"; tag "alternative_5_UTR"; ccdsid "CCDS48223.1"; havana_gene "OTTMUSG00000033135.1"; havana_transcript "OTTMUST00000082860.1";
chr1	HAVANA	exon	16436303	16436363	.	-	.	gene_id "ENSMUSG00000025920.20"; transcript_id "ENSMUST00000162435.8"; exon_number "21"; exon_id "ENSMUSE00001253460.2"; gene_type "protein_coding"; gene_name "Stau2"; transcript_type "protein_coding"; transcript_name "Stau2-215"; protein_id "ENSMUSP00000123827.2"; transcript_support_level "5"; mgi_id "MGI:1352508"; tag "alternative_5_UTR"; ccdsid "CCDS48223.1"; havana_gene "OTTMUSG00000033135.1"; havana_transcript "OTTMUST00000082860.1";
chr1	HAVANA	CDS	16436303	16436363	.	-	.	gene_id "ENSMUSG00000025920.20"; transcript_id "ENSMUST00000162435.8"; exon_number "22"; exon_id "ENSMUSE00001253460.2"; gene_type "protein_coding"; gene_name "Stau2"; transcript_type "protein_coding"; transcript_name "Stau2-215"; protein_id "ENSMUSP00000123827.2"; transcript_support_level "5"; mgi_id "MGI:1352508"; tag "alternative_5_UTR"; ccdsid "CCDS48223.1"; havana_gene "OTTMUSG00000033135.1"; havana_transcript "OTTMUST00000082860.1";
chr1	HAVANA	exon	16415928	16416235	.	-	.	gene_id "ENSMUSG00000025920.20"; transcript_id "ENSMUST00000162435.8"; exon_number "23"; exon_id "ENSMUSE00000443557.2"; gene_type "protein_coding"; gene_name "Stau2"; transcript_type "protein_coding"; transcript_name "Stau2-215"; protein_id "ENSMUSP00000123827.2"; transcript_support_level "5"; mgi_id "MGI:1352508"; tag "alternative_5_UTR"; ccdsid "CCDS48223.1"; havana_gene "OTTMUSG00000033135.1"; havana_transcript "OTTMUST00000082860.1";
chr1	HAVANA	CDS	16415928	16416235	.	-	.	gene_id "ENSMUSG00000025920.20"; transcript_id "ENSMUST00000162435.8"; exon_number "24"; exon_id "ENSMUSE00000443557.2"; gene_type "protein_coding"; gene_name "Stau2"; transcript_type "protein_coding"; transcript_name "Stau2-215"; protein_id "ENSMUSP00000123827.2"; transcript_support_level "5"; mgi_id "MGI:1352508"; tag "alternative_5_UTR"; ccdsid "CCDS48223.1"; havana_gene "OTTMUSG00000033135.1"; havana_transcript "OTTMUST00000082860.1";
chr1	HAVANA	exon	16301227	16301315	.	-	.	gene_id "ENSMUSG00000025920.20"; transcript_id "ENSMUST00000162435.8"; exon_number "25"; exon_id "ENSMUSE00000471147.3"; gene_type "protein_coding"; gene_name "Stau2"; transcript_type "protein_coding"; transcript_name "Stau2-215"; protein_id "ENSMUSP00000123827.2"; transcript_support_level "5"; mgi_id "MGI:1352508"; tag "alternative_5_UTR"; ccdsid "CCDS48223.1"; havana_gene "OTTMUSG00000033135.1"; havana_transcript "OTTMUST00000082860.1";
chr1	HAVANA	CDS	16301227	16301315	.	-	.	gene_id "ENSMUSG00000025920.20"; transcript_id "ENSMUST00000162435.8"; exon_number "26"; exon_id "ENSMUSE00000471147.3"; gene_type "protein_coding"; gene_name "Stau2"; transcript_type "protein_coding"; transcript_name "Stau2-215"; protein_id "ENSMUSP00000123827.2"; transcript_support_level "5"; mgi_id "MGI:1352508"; tag "alternative_5_UTR"; ccdsid "CCDS48223.1"; havana_gene "OTTMUSG00000033135.1"; havana_transcript "OTTMUST00000082860.1";
chr1	HAVANA	CDS	16300000	16300090	.	-	.	gene_id "ENSMUSG00000025920.20"; transcript_id "ENSMUST00000162435.8"; exon_number "27"; exon_id "chr1.281";
chr1	HAVANA	stop_codon	16299997	16299999	.	-	.	gene_id "ENSMUSG00000025920.20"; transcript_id "ENSMUST00000162435.8"; exon_number "28"; exon_id "chr1.282";
chr1	HAVANA	exon	16299040	16300090	.	-	.	gene_id "ENSMUSG00000025920.20"; transcript_id "ENSMUST00000162435.8"; exon_number "29"; exon_id "ENSMUSE00000851185.2"; gene_type "protein_coding"; gene_name "Stau2"; transcript_type "protein_coding"; transcript_name "Stau2-215"; protein_id "ENSMUSP00000123827.2"; transcript_support_level "5"; mgi_id "MGI:1352508"; tag "alternative_5_UTR"; ccdsid "CCDS48223.1"; havana_gene "OTTMUSG00000033135.1"; havana_transcript "OTTMUST00000082860.1";
chr1	HAVANA	UTR	16299040	16299999	.	-	.	gene_id "ENSMUSG00000025920.20"; transcript_id "ENSMUST00000162435.8"; exon_number "30"; exon_id "290";
chr1	HAVANA	transcript	16414515	16589464	.	-	.	gene_id "ENSMUSG00000025920.20"; transcript_id "ENSMUST00000162007.8"; exons "11"; gene_type "protein_coding"; gene_name "Stau2"; transcript_type "protein_coding"; transcript_name "Stau2-214"; protein_id "ENSMUSP00000124303.2"; transcript_support_level "1"; mgi_id "MGI:1352508"; tag "basic"; ccdsid "CCDS83529.1"; havana_gene "OTTMUSG00000033135.1"; havana_transcript "OTTMUST00000082852.1";
chr1	HAVANA	exon	16589397	16589464	.	-	.	gene_id "ENSMUSG00000025920.20"; transcript_id "ENSMUST00000162007.8"; exon_number "1"; exon_id "ENSMUSE00000864156.2"; gene_type "protein_coding"; gene_name "Stau2"; transcript_type "protein_coding"; transcript_name "Stau2-214"; protein_id "ENSMUSP00000124303.2"; transcript_support_level "1"; mgi_id "MGI:1352508"; tag "basic"; ccdsid "CCDS83529.1"; havana_gene "OTTMUSG00000033135.1"; havana_transcript "OTTMUST00000082852.1";
chr1	HAVANA	UTR	16589397	16589464	.	-	.	gene_id "ENSMUSG00000025920.20"; transcript_id "ENSMUST00000162007.8"; exon_number "2"; exon_id "ENSMUSE00000864156.2"; gene_type "protein_coding"; gene_name "Stau2"; transcript_type "protein_coding"; transcript_name "Stau2-214"; protein_id "ENSMUSP00000124303.2"; transcript_support_level "1"; mgi_id "MGI:1352508"; tag "basic"; ccdsid "CCDS83529.1"; havana_gene "OTTMUSG00000033135.1"; havana_transcript "OTTMUST00000082852.1";
chr1	HAVANA	UTR	16579584	16579632	.	-	.	gene_id "ENSMUSG00000025920.20"; transcript_id "ENSMUST00000162007.8"; exon_number "3"; exon_id "chr1.284";
chr1	HAVANA	start_codon	16579581	16579583	.	-	.	gene_id "ENSMUSG00000025920.20"; transcript_id "ENSMUST00000162007.8"; exon_number "4"; exon_id "chr1.285";
chr1	HAVANA	exon	16579566	16579632	.	-	.	gene_id "ENSMUSG00000025920.20"; transcript_id "ENSMUST00000162007.8"; exon_number "5"; exon_id "ENSMUSE00001243063.2"; gene_type "protein_coding"; gene_name "Stau2"; transcript_type "protein_coding"; transcript_name "Stau2-214"; protein_id "ENSMUSP00000124303.2"; transcript_support_level "1"; mgi_id "MGI:1352508"; tag "basic"; ccdsid "CCDS83529.1"; havana_gene "OTTMUSG00000033135.1"; havana_transcript "OTTMUST00000082852.1";
chr1	HAVANA	CDS	16579566	16579583	.	-	.	gene_id "ENSMUSG00000025920.20"; transcript_id "ENSMUST00000162007.8"; exon_number "6"; exon_id "chr1.286";
chr1	HAVANA	exon	16533259	16533418	.	-	.	gene_id "ENSMUSG00000025920.20"; transcript_id "ENSMUST00000162007.8"; exon_number "7"; exon_id "ENSMUSE00001343131.2"; gene_type "protein_coding"; gene_name "Stau2"; transcript_type "protein_coding"; transcript_name "Stau2-214"; protein_id "ENSMUSP00000124303.2"; transcript_support_level "1"; mgi_id "MGI:1352508"; tag "basic"; ccdsid "CCDS83529.1"; havana_gene "OTTMUSG00000033135.1"; havana_transcript "OTTMUST00000082852.1";
chr1	HAVANA	CDS	16533259	16533418	.	-	.	gene_id "ENSMUSG00000025920.20"; transcript_id "ENSMUST00000162007.8"; exon_number "8"; exon_id "ENSMUSE00001343131.2"; gene_type "protein_coding"; gene_name "Stau2"; transcript_type "protein_coding"; transcript_name "Stau2-214"; protein_id "ENSMUSP00000124303.2"; transcript_support_level "1"; mgi_id "MGI:1352508"; tag "basic"; ccdsid "CCDS83529.1"; havana_gene "OTTMUSG00000033135.1"; havana_transcript "OTTMUST00000082852.1";
chr1	HAVANA	exon	16510547	16510682	.	-	.	gene_id "ENSMUSG00000025920.20"; transcript_id "ENSMUST00000162007.8"; exon_number "9"; exon_id "ENSMUSE00001248456.2"; gene_type "protein_coding"; gene_name "Stau2"; transcript_type "protein_coding"; transcript_name "Stau2-214"; protein_id "ENSMUSP00000124303.2"; transcript_support_level "1"; mgi_id "MGI:1352508"; tag "basic"; ccdsid "CCDS83529.1"; havana_gene "OTTMUSG00000033135.1"; havana_transcript "OTTMUST00000082852.1";
chr1	HAVANA	CDS	16510547	16510682	.	-	.	gene_id "ENSMUSG00000025920.20"; transcript_id "ENSMUST00000162007.8"; exon_number "10"; exon_id "ENSMUSE00001248456.2"; gene_type "protein_coding"; gene_name "Stau2"; transcript_type "protein_coding"; transcript_name "Stau2-214"; protein_id "ENSMUSP00000124303.2"; transcript_support_level "1"; mgi_id "MGI:1352508"; tag "basic"; ccdsid "CCDS83529.1"; havana_gene "OTTMUSG00000033135.1"; havana_transcript "OTTMUST00000082852.1";
chr1	HAVANA	exon	16464275	16464434	.	-	.	gene_id "ENSMUSG00000025920.20"; transcript_id "ENSMUST00000162007.8"; exon_number "11"; exon_id "ENSMUSE00001248826.2"; gene_type "protein_coding"; gene_name "Stau2"; transcript_type "protein_coding"; transcript_name "Stau2-214"; protein_id "ENSMUSP00000124303.2"; transcript_support_level "1"; mgi_id "MGI:1352508"; tag "basic"; ccdsid "CCDS83529.1"; havana_gene "OTTMUSG00000033135.1"; havana_transcript "OTTMUST00000082852.1";
chr1	HAVANA	CDS	16464275	16464434	.	-	.	gene_id "ENSMUSG00000025920.20"; transcript_id "ENSMUST00000162007.8"; exon_number "12"; exon_id "ENSMUSE00001248826.2"; gene_type "protein_coding"; gene_name "Stau2"; transcript_type "protein_coding"; transcript_name "Stau2-214"; protein_id "ENSMUSP00000124303.2"; transcript_support_level "1"; mgi_id "MGI:1352508"; tag "basic"; ccdsid "CCDS83529.1"; havana_gene "OTTMUSG00000033135.1"; havana_transcript "OTTMUST00000082852.1";
chr1	HAVANA	exon	16462741	16462848	.	-	.	gene_id "ENSMUSG00000025920.20"; transcript_id "ENSMUST00000162007.8"; exon_number "13"; exon_id "ENSMUSE00001303323.2"; gene_type "protein_coding"; gene_name "Stau2"; transcript_type "protein_coding"; transcript_name "Stau2-214"; protein_id "ENSMUSP00000124303.2"; transcript_support_level "1"; mgi_id "MGI:1352508"; tag "basic"; ccdsid "CCDS83529.1"; havana_gene "OTTMUSG00000033135.1"; havana_transcript "OTTMUST00000082852.1";
chr1	HAVANA	CDS	16462741	16462848	.	-	.	gene_id "ENSMUSG00000025920.20"; transcript_id "ENSMUST00000162007.8"; exon_number "14"; exon_id "ENSMUSE00001303323.2"; gene_type "protein_coding"; gene_name "Stau2"; transcript_type "protein_coding"; transcript_name "Stau2-214"; protein_id "ENSMUSP00000124303.2"; transcript_support_level "1"; mgi_id "MGI:1352508"; tag "basic"; ccdsid "CCDS83529.1"; havana_gene "OTTMUSG00000033135.1"; havana_transcript "OTTMUST00000082852.1";
chr1	HAVANA	exon	16460045	16460257	.	-	.	gene_id "ENSMUSG00000025920.20"; transcript_id "ENSMUST00000162007.8"; exon_number "15"; exon_id "ENSMUSE00001288168.2"; gene_type "protein_coding"; gene_name "Stau2"; transcript_type "protein_coding"; transcript_name "Stau2-214"; protein_id "ENSMUSP00000124303.2"; transcript_support_level "1"; mgi_id "MGI:1352508"; tag "basic"; ccdsid "CCDS83529.1"; havana_gene "OTTMUSG00000033135.1"; havana_transcript "OTTMUST00000082852.1";
chr1	HAVANA	CDS	16460045	16460257	.	-	.	gene_id "ENSMUSG00000025920.20"; transcript_id "ENSMUST00000162007.8"; exon_number "16"; exon_id "ENSMUSE00001288168.2"; gene_type "protein_coding"; gene_name "Stau2"; transcript_type "protein_coding"; transcript_name "Stau2-214"; protein_id "ENSMUSP00000124303.2"; transcript_support_level "1"; mgi_id "MGI:1352508"; tag "basic"; ccdsid "CCDS83529.1"; havana_gene "OTTMUSG00000033135.1"; havana_transcript "OTTMUST00000082852.1";
chr1	HAVANA	exon	16444898	16445035	.	-	.	gene_id "ENSMUSG00000025920.20"; transcript_id "ENSMUST00000162007.8"; exon_number "17"; exon_id "ENSMUSE00001224590.2"; gene_type "protein_coding"; gene_name "Stau2"; transcript_type "protein_coding"; transcript_name "Stau2-214"; protein_id "ENSMUSP00000124303.2"; transcript_support_level "1"; mgi_id "MGI:1352508"; tag "basic"; ccdsid "CCDS83529.1"; havana_gene "OTTMUSG00000033135.1"; havana_transcript "OTTMUST00000082852.1";
chr1	HAVANA	CDS	16444898	16445035	.	-	.	gene_id "ENSMUSG00000025920.20"; transcript_id "ENSMUST00000162007.8"; exon_number "18"; exon_id "ENSMUSE00001224590.2"; gene_type "protein_coding"; gene_name "Stau2"; transcript_type "protein_coding"; transcript_name "Stau2-214"; protein_id "ENSMUSP00000124303.2"; transcript_support_level "1"; mgi_id "MGI:1352508"; tag "basic"; ccdsid "CCDS83529.1"; havana_gene "OTTMUSG00000033135.1"; havana_transcript "OTTMUST00000082852.1";
chr1	HAVANA	exon	16439979	16440110	.	-	.	gene_id "ENSMUSG00000025920.20"; transcript_id "ENSMUST00000162007.8"; exon_number "19"; exon_id "ENSMUSE00001278110.2"; gene_type "protein_coding"; gene_name "Stau2"; transcript_type "protein_coding"; transcript_name "Stau2-214"; protein_id "ENSMUSP00000124303.2"; transcript_support_level "1"; mgi_id "MGI:1352508"; tag "basic"; ccdsid "CCDS83529.1"; havana_gene "OTTMUSG00000033135.1"; havana_transcript "OTTMUST00000082852.1";
chr1	HAVANA	CDS	16439979	16440110	.	-	.	gene_id "ENSMUSG00000025920.20"; transcript_id "ENSMUST00000162007.8"; exon_number "20"; exon_id "ENSMUSE00001278110.2"; gene_type "protein_coding"; gene_name "Stau2"; transcript_type "protein_coding"; transcript_name "Stau2-214"; protein_id "ENSMUSP00000124303.2"; transcript_support_level "1"; mgi_id "MGI:1352508"; tag "basic"; ccdsid "CCDS83529.1"; havana_gene "OTTMUSG00000033135.1"; havana_transcript "OTTMUST00000082852.1";
chr1	HAVANA	exon	16436303	16436363	.	-	.	gene_id "ENSMUSG00000025920.20"; transcript_id "ENSMUST00000162007.8"; exon_number "21"; exon_id "ENSMUSE00001253460.2"; gene_type "protein_coding"; gene_name "Stau2"; transcript_type "protein_coding"; transcript_name "Stau2-214"; protein_id "ENSMUSP00000124303.2"; transcript_support_level "1"; mgi_id "MGI:1352508"; tag "basic"; ccdsid "CCDS83529.1"; havana_gene "OTTMUSG00000033135.1"; havana_transcript "OTTMUST00000082852.1";
chr1	HAVANA	CDS	16436303	16436363	.	-	.	gene_id "ENSMUSG00000025920.20"; transcript_id "ENSMUST00000162007.8"; exon_number "22"; exon_id "ENSMUSE00001253460.2"; gene_type "protein_coding"; gene_name "Stau2"; transcript_type "protein_coding"; transcript_name "Stau2-214"; protein_id "ENSMUSP00000124303.2"; transcript_support_level "1"; mgi_id "MGI:1352508"; tag "basic"; ccdsid "CCDS83529.1"; havana_gene "OTTMUSG00000033135.1"; havana_transcript "OTTMUST00000082852.1";
chr1	HAVANA	CDS	16415925	16416235	.	-	.	gene_id "ENSMUSG00000025920.20"; transcript_id "ENSMUST00000162007.8"; exon_number "23"; exon_id "291";
chr1	HAVANA	stop_codon	16415922	16415924	.	-	.	gene_id "ENSMUSG00000025920.20"; transcript_id "ENSMUST00000162007.8"; exon_number "24"; exon_id "292";
chr1	HAVANA	exon	16414515	16416235	.	-	.	gene_id "ENSMUSG00000025920.20"; transcript_id "ENSMUST00000162007.8"; exon_number "25"; exon_id "ENSMUSE00000869111.2"; gene_type "protein_coding"; gene_name "Stau2"; transcript_type "protein_coding"; transcript_name "Stau2-214"; protein_id "ENSMUSP00000124303.2"; transcript_support_level "1"; mgi_id "MGI:1352508"; tag "basic"; ccdsid "CCDS83529.1"; havana_gene "OTTMUSG00000033135.1"; havana_transcript "OTTMUST00000082852.1";
chr1	HAVANA	UTR	16414515	16415924	.	-	.	gene_id "ENSMUSG00000025920.20"; transcript_id "ENSMUST00000162007.8"; exon_number "26"; exon_id "293";
chr1	HAVANA	transcript	16529939	16589484	.	-	.	gene_id "ENSMUSG00000025920.20"; transcript_id "ENSMUST00000115359.10"; exons "5"; gene_type "protein_coding"; gene_name "Stau2"; transcript_type "protein_coding"; transcript_name "Stau2-203"; protein_id "ENSMUSP00000111016.4"; transcript_support_level "1"; mgi_id "MGI:1352508"; tag "basic"; havana_gene "OTTMUSG00000033135.1"; havana_transcript "OTTMUST00000082850.1";
chr1	HAVANA	exon	16589397	16589484	.	-	.	gene_id "ENSMUSG00000025920.20"; transcript_id "ENSMUST00000115359.10"; exon_number "1"; exon_id "ENSMUSE00000866840.2"; gene_type "protein_coding"; gene_name "Stau2"; transcript_type "protein_coding"; transcript_name "Stau2-203"; protein_id "ENSMUSP00000111016.4"; transcript_support_level "1"; mgi_id "MGI:1352508"; tag "basic"; havana_gene "OTTMUSG00000033135.1"; havana_transcript "OTTMUST00000082850.1";
chr1	HAVANA	UTR	16589397	16589484	.	-	.	gene_id "ENSMUSG00000025920.20"; transcript_id "ENSMUST00000115359.10"; exon_number "2"; exon_id "ENSMUSE00000866840.2"; gene_type "protein_coding"; gene_name "Stau2"; transcript_type "protein_coding"; transcript_name "Stau2-203"; protein_id "ENSMUSP00000111016.4"; transcript_support_level "1"; mgi_id "MGI:1352508"; tag "basic"; havana_gene "OTTMUSG00000033135.1"; havana_transcript "OTTMUST00000082850.1";
chr1	HAVANA	exon	16579566	16579632	.	-	.	gene_id "ENSMUSG00000025920.20"; transcript_id "ENSMUST00000115359.10"; exon_number "3"; exon_id "ENSMUSE00001243063.2"; gene_type "protein_coding"; gene_name "Stau2"; transcript_type "protein_coding"; transcript_name "Stau2-203"; protein_id "ENSMUSP00000111016.4"; transcript_support_level "1"; mgi_id "MGI:1352508"; tag "basic"; havana_gene "OTTMUSG00000033135.1"; havana_transcript "OTTMUST00000082850.1";
chr1	HAVANA	UTR	16579566	16579632	.	-	.	gene_id "ENSMUSG00000025920.20"; transcript_id "ENSMUST00000115359.10"; exon_number "4"; exon_id "ENSMUSE00001243063.2"; gene_type "protein_coding"; gene_name "Stau2"; transcript_type "protein_coding"; transcript_name "Stau2-203"; protein_id "ENSMUSP00000111016.4"; transcript_support_level "1"; mgi_id "MGI:1352508"; tag "basic"; havana_gene "OTTMUSG00000033135.1"; havana_transcript "OTTMUST00000082850.1";
chr1	HAVANA	UTR	16556358	16556374	.	-	.	gene_id "ENSMUSG00000025920.20"; transcript_id "ENSMUST00000115359.10"; exon_number "5"; exon_id "chr1.278";
chr1	HAVANA	start_codon	16556355	16556357	.	-	.	gene_id "ENSMUSG00000025920.20"; transcript_id "ENSMUST00000115359.10"; exon_number "6"; exon_id "chr1.279";
chr1	HAVANA	exon	16556244	16556374	.	-	.	gene_id "ENSMUSG00000025920.20"; transcript_id "ENSMUST00000115359.10"; exon_number "7"; exon_id "ENSMUSE00000443692.4"; gene_type "protein_coding"; gene_name "Stau2"; transcript_type "protein_coding"; transcript_name "Stau2-203"; protein_id "ENSMUSP00000111016.4"; transcript_support_level "1"; mgi_id "MGI:1352508"; tag "basic"; havana_gene "OTTMUSG00000033135.1"; havana_transcript "OTTMUST00000082850.1";
chr1	HAVANA	CDS	16556244	16556357	.	-	.	gene_id "ENSMUSG00000025920.20"; transcript_id "ENSMUST00000115359.10"; exon_number "8"; exon_id "chr1.280";
chr1	HAVANA	exon	16533259	16533418	.	-	.	gene_id "ENSMUSG00000025920.20"; transcript_id "ENSMUST00000115359.10"; exon_number "9"; exon_id "ENSMUSE00001343131.2"; gene_type "protein_coding"; gene_name "Stau2"; transcript_type "protein_coding"; transcript_name "Stau2-203"; protein_id "ENSMUSP00000111016.4"; transcript_support_level "1"; mgi_id "MGI:1352508"; tag "basic"; havana_gene "OTTMUSG00000033135.1"; havana_transcript "OTTMUST00000082850.1";
chr1	HAVANA	CDS	16533259	16533418	.	-	.	gene_id "ENSMUSG00000025920.20"; transcript_id "ENSMUST00000115359.10"; exon_number "10"; exon_id "ENSMUSE00001343131.2"; gene_type "protein_coding"; gene_name "Stau2"; transcript_type "protein_coding"; transcript_name "Stau2-203"; protein_id "ENSMUSP00000111016.4"; transcript_support_level "1"; mgi_id "MGI:1352508"; tag "basic"; havana_gene "OTTMUSG00000033135.1"; havana_transcript "OTTMUST00000082850.1";
chr1	HAVANA	CDS	16530543	16530643	.	-	.	gene_id "ENSMUSG00000025920.20"; transcript_id "ENSMUST00000115359.10"; exon_number "11"; exon_id "294";
chr1	HAVANA	stop_codon	16530540	16530542	.	-	.	gene_id "ENSMUSG00000025920.20"; transcript_id "ENSMUST00000115359.10"; exon_number "12"; exon_id "295";
chr1	HAVANA	exon	16529939	16530643	.	-	.	gene_id "ENSMUSG00000025920.20"; transcript_id "ENSMUST00000115359.10"; exon_number "13"; exon_id "ENSMUSE00000739416.2"; gene_type "protein_coding"; gene_name "Stau2"; transcript_type "protein_coding"; transcript_name "Stau2-203"; protein_id "ENSMUSP00000111016.4"; transcript_support_level "1"; mgi_id "MGI:1352508"; tag "basic"; havana_gene "OTTMUSG00000033135.1"; havana_transcript "OTTMUST00000082850.1";
chr1	HAVANA	UTR	16529939	16530542	.	-	.	gene_id "ENSMUSG00000025920.20"; transcript_id "ENSMUST00000115359.10"; exon_number "14"; exon_id "296";
chr1	IsoQuant	gene	16314796	16316197	.	-	.	gene_id "novel_gene_chr1_660"; transcripts "1";
chr1	IsoQuant	transcript	16314796	16316197	.	-	.	gene_id "novel_gene_chr1_660"; transcript_id "transcript659.chr1.nnic"; exons "1";
chr1	IsoQuant	exon	16314796	16316197	.	-	.	gene_id "novel_gene_chr1_660"; transcript_id "transcript659.chr1.nnic"; exon_number "1"; exon_id "297";
chr1	IsoQuant	gene	16379643	16383054	.	-	.	gene_id "novel_gene_chr1_658"; transcripts "1";
chr1	IsoQuant	transcript	16379643	16383054	.	-	.	gene_id "novel_gene_chr1_658"; transcript_id "transcript657.chr1.nnic"; exons "1";
chr1	IsoQuant	exon	16379643	16383054	.	-	.	gene_id "novel_gene_chr1_658"; transcript_id "transcript657.chr1.nnic"; exon_number "1"; exon_id "298";
chr1	IsoQuant	gene	16398930	16400727	.	-	.	gene_id "novel_gene_chr1_664"; transcripts "1";
chr1	IsoQuant	transcript	16398930	16400727	.	-	.	gene_id "novel_gene_chr1_664"; transcript_id "transcript663.chr1.nnic"; exons "1";
chr1	IsoQuant	exon	16398930	16400727	.	-	.	gene_id "novel_gene_chr1_664"; transcript_id "transcript663.chr1.nnic"; exon_number "1"; exon_id "299";
chr1	IsoQuant	gene	16444570	16447568	.	-	.	gene_id "novel_gene_chr1_666"; transcripts "1";
chr1	IsoQuant	transcript	16444570	16447568	.	-	.	gene_id "novel_gene_chr1_666"; transcript_id "transcript665.chr1.nnic"; exons "1";
chr1	IsoQuant	exon	16444570	16447568	.	-	.	gene_id "novel_gene_chr1_666"; transcript_id "transcript665.chr1.nnic"; exon_number "1"; exon_id "300";
chr1	IsoQuant	gene	16540063	16542920	.	-	.	gene_id "novel_gene_chr1_662"; transcripts "1";
chr1	IsoQuant	transcript	16540063	16542920	.	-	.	gene_id "novel_gene_chr1_662"; transcript_id "transcript661.chr1.nnic"; exons "1";
chr1	IsoQuant	exon	16540063	16542920	.	-	.	gene_id "novel_gene_chr1_662"; transcript_id "transcript661.chr1.nnic"; exon_number "1"; exon_id "301";
chr1	HAVANA	gene	16611014	16689713	.	-	.	gene_id "ENSMUSG00000025939.20"; transcripts "1"; gene_type "protein_coding"; gene_name "Ube2w"; mgi_id "MGI:1914049"; havana_gene "OTTMUSG00000029683.1";
chr1	HAVANA	transcript	16640006	16689713	.	-	.	gene_id "ENSMUSG00000025939.20"; transcript_id "ENSMUST00000117146.9"; exons "6"; gene_type "protein_coding"; gene_name "Ube2w"; transcript_type "protein_coding"; transcript_name "Ube2w-201"; protein_id "ENSMUSP00000112741.4"; transcript_support_level "1"; mgi_id "MGI:1914049"; tag "downstream_ATG"; havana_gene "OTTMUSG00000029683.1"; havana_transcript "OTTMUST00000073645.1";
chr1	HAVANA	UTR	16689476	16689713	.	-	.	gene_id "ENSMUSG00000025939.20"; transcript_id "ENSMUST00000117146.9"; exon_number "1"; exon_id "302";
chr1	HAVANA	start_codon	16689473	16689475	.	-	.	gene_id "ENSMUSG00000025939.20"; transcript_id "ENSMUST00000117146.9"; exon_number "2"; exon_id "303";
chr1	HAVANA	exon	16689461	16689713	.	-	.	gene_id "ENSMUSG00000025939.20"; transcript_id "ENSMUST00000117146.9"; exon_number "3"; exon_id "ENSMUSE00000715637.2"; gene_type "protein_coding"; gene_name "Ube2w"; transcript_type "protein_coding"; transcript_name "Ube2w-201"; protein_id "ENSMUSP00000112741.4"; transcript_support_level "1"; mgi_id "MGI:1914049"; tag "downstream_ATG"; havana_gene "OTTMUSG00000029683.1"; havana_transcript "OTTMUST00000073645.1";
chr1	HAVANA	CDS	16689461	16689475	.	-	.	gene_id "ENSMUSG00000025939.20"; transcript_id "ENSMUST00000117146.9"; exon_number "4"; exon_id "304";
chr1	HAVANA	exon	16672486	16672577	.	-	.	gene_id "ENSMUSG00000025939.20"; transcript_id "ENSMUST00000117146.9"; exon_number "5"; exon_id "ENSMUSE00001211641.2"; gene_type "protein_coding"; gene_name "Ube2w"; transcript_type "protein_coding"; transcript_name "Ube2w-201"; protein_id "ENSMUSP00000112741.4"; transcript_support_level "1"; mgi_id "MGI:1914049"; tag "downstream_ATG"; havana_gene "OTTMUSG00000029683.1"; havana_transcript "OTTMUST00000073645.1";
chr1	HAVANA	CDS	16672486	16672577	.	-	.	gene_id "ENSMUSG00000025939.20"; transcript_id "ENSMUST00000117146.9"; exon_number "6"; exon_id "ENSMUSE00001211641.2"; gene_type "protein_coding"; gene_name "Ube2w"; transcript_type "protein_coding"; transcript_name "Ube2w-201"; protein_id "ENSMUSP00000112741.4"; transcript_support_level "1"; mgi_id "MGI:1914049"; tag "downstream_ATG"; havana_gene "OTTMUSG00000029683.1"; havana_transcript "OTTMUST00000073645.1";
chr1	HAVANA	exon	16668175	16668277	.	-	.	gene_id "ENSMUSG00000025939.20"; transcript_id "ENSMUST00000117146.9"; exon_number "7"; exon_id "ENSMUSE00001248592.2"; gene_type "protein_coding"; gene_name "Ube2w"; transcript_type "protein_coding"; transcript_name "Ube2w-201"; protein_id "ENSMUSP00000112741.4"; transcript_support_level "1"; mgi_id "MGI:1914049"; tag "downstream_ATG"; havana_gene "OTTMUSG00000029683.1"; havana_transcript "OTTMUST00000073645.1";
chr1	HAVANA	CDS	16668175	16668277	.	-	.	gene_id "ENSMUSG00000025939.20"; transcript_id "ENSMUST00000117146.9"; exon_number "8"; exon_id "ENSMUSE00001248592.2"; gene_type "protein_coding"; gene_name "Ube2w"; transcript_type "protein_coding"; transcript_name "Ube2w-201"; protein_id "ENSMUSP00000112741.4"; transcript_support_level "1"; mgi_id "MGI:1914049"; tag "downstream_ATG"; havana_gene "OTTMUSG00000029683.1"; havana_transcript "OTTMUST00000073645.1";
chr1	HAVANA	exon	16655500	16655655	.	-	.	gene_id "ENSMUSG00000025939.20"; transcript_id "ENSMUST00000117146.9"; exon_number "9"; exon_id "ENSMUSE00001214001.2"; gene_type "protein_coding"; gene_name "Ube2w"; transcript_type "protein_coding"; transcript_name "Ube2w-201"; protein_id "ENSMUSP00000112741.4"; transcript_support_level "1"; mgi_id "MGI:1914049"; tag "downstream_ATG"; havana_gene "OTTMUSG00000029683.1"; havana_transcript "OTTMUST00000073645.1";
chr1	HAVANA	CDS	16655500	16655655	.	-	.	gene_id "ENSMUSG00000025939.20"; transcript_id "ENSMUST00000117146.9"; exon_number "10"; exon_id "ENSMUSE00001214001.2"; gene_type "protein_coding"; gene_name "Ube2w"; transcript_type "protein_coding"; transcript_name "Ube2w-201"; protein_id "ENSMUSP00000112741.4"; transcript_support_level "1"; mgi_id "MGI:1914049"; tag "downstream_ATG"; havana_gene "OTTMUSG00000029683.1"; havana_transcript "OTTMUST00000073645.1";
chr1	HAVANA	exon	16652151	16652226	.	-	.	gene_id "ENSMUSG00000025939.20"; transcript_id "ENSMUST00000117146.9"; exon_number "11"; exon_id "ENSMUSE00001252376.2"; gene_type "protein_coding"; gene_name "Ube2w"; transcript_type "protein_coding"; transcript_name "Ube2w-201"; protein_id "ENSMUSP00000112741.4"; transcript_support_level "1"; mgi_id "MGI:1914049"; tag "downstream_ATG"; havana_gene "OTTMUSG00000029683.1"; havana_transcript "OTTMUST00000073645.1";
chr1	HAVANA	CDS	16652151	16652226	.	-	.	gene_id "ENSMUSG00000025939.20"; transcript_id "ENSMUST00000117146.9"; exon_number "12"; exon_id "ENSMUSE00001252376.2"; gene_type "protein_coding"; gene_name "Ube2w"; transcript_type "protein_coding"; transcript_name "Ube2w-201"; protein_id "ENSMUSP00000112741.4"; transcript_support_level "1"; mgi_id "MGI:1914049"; tag "downstream_ATG"; havana_gene "OTTMUSG00000029683.1"; havana_transcript "OTTMUST00000073645.1";
chr1	HAVANA	CDS	16641496	16641506	.	-	.	gene_id "ENSMUSG00000025939.20"; transcript_id "ENSMUST00000117146.9"; exon_number "13"; exon_id "305";
chr1	HAVANA	stop_codon	16641493	16641495	.	-	.	gene_id "ENSMUSG00000025939.20"; transcript_id "ENSMUST00000117146.9"; exon_number "14"; exon_id "306";
chr1	HAVANA	exon	16640006	16641506	.	-	.	gene_id "ENSMUSG00000025939.20"; transcript_id "ENSMUST00000117146.9"; exon_number "15"; exon_id "ENSMUSE00000708675.2"; gene_type "protein_coding"; gene_name "Ube2w"; transcript_type "protein_coding"; transcript_name "Ube2w-201"; protein_id "ENSMUSP00000112741.4"; transcript_support_level "1"; mgi_id "MGI:1914049"; tag "downstream_ATG"; havana_gene "OTTMUSG00000029683.1"; havana_transcript "OTTMUST00000073645.1";
chr1	HAVANA	UTR	16640006	16641495	.	-	.	gene_id "ENSMUSG00000025939.20"; transcript_id "ENSMUST00000117146.9"; exon_number "16"; exon_id "307";
chr1	IsoQuant	gene	16633875	16636389	.	-	.	gene_id "novel_gene_chr1_691"; transcripts "1";
chr1	IsoQuant	transcript	16633875	16636389	.	-	.	gene_id "novel_gene_chr1_691"; transcript_id "transcript690.chr1.nnic"; exons "1";
chr1	IsoQuant	exon	16633875	16636389	.	-	.	gene_id "novel_gene_chr1_691"; transcript_id "transcript690.chr1.nnic"; exon_number "1"; exon_id "308";
chr1	IsoQuant	gene	16655923	16660473	.	-	.	gene_id "novel_gene_chr1_689"; transcripts "1";
chr1	IsoQuant	transcript	16655923	16660473	.	-	.	gene_id "novel_gene_chr1_689"; transcript_id "transcript688.chr1.nnic"; exons "1";
chr1	IsoQuant	exon	16655923	16660473	.	-	.	gene_id "novel_gene_chr1_689"; transcript_id "transcript688.chr1.nnic"; exon_number "1"; exon_id "309";
chr1	IsoQuant	gene	16709449	16712509	.	-	.	gene_id "novel_gene_chr1_708"; transcripts "1";
chr1	IsoQuant	transcript	16709449	16712509	.	-	.	gene_id "novel_gene_chr1_708"; transcript_id "transcript707.chr1.nnic"; exons "1";
chr1	IsoQuant	exon	16709449	16712509	.	-	.	gene_id "novel_gene_chr1_708"; transcript_id "transcript707.chr1.nnic"; exon_number "1"; exon_id "310";
chr1	HAVANA	gene	16711949	16727266	.	-	.	gene_id "ENSMUSG00000079658.10"; transcripts "4"; gene_type "protein_coding"; gene_name "Eloc"; mgi_id "MGI:1915173"; havana_gene "OTTMUSG00000048076.1";
chr1	HAVANA	transcript	16711949	16727108	.	-	.	gene_id "ENSMUSG00000079658.10"; transcript_id "ENSMUST00000188641.7"; exons "4"; gene_type "protein_coding"; gene_name "Eloc"; transcript_type "protein_coding"; transcript_name "Eloc-208"; protein_id "ENSMUSP00000140422.2"; transcript_support_level "1"; mgi_id "MGI:1915173"; tag "alternative_5_UTR"; ccdsid "CCDS35517.1"; havana_gene "OTTMUSG00000048076.1"; havana_transcript "OTTMUST00000123524.1";
chr1	HAVANA	exon	16727046	16727108	.	-	.	gene_id "ENSMUSG00000079658.10"; transcript_id "ENSMUST00000188641.7"; exon_number "1"; exon_id "ENSMUSE00001330550.2"; gene_type "protein_coding"; gene_name "Eloc"; transcript_type "protein_coding"; transcript_name "Eloc-208"; protein_id "ENSMUSP00000140422.2"; transcript_support_level "1"; mgi_id "MGI:1915173"; tag "alternative_5_UTR"; ccdsid "CCDS35517.1"; havana_gene "OTTMUSG00000048076.1"; havana_transcript "OTTMUST00000123524.1";
chr1	HAVANA	UTR	16727046	16727108	.	-	.	gene_id "ENSMUSG00000079658.10"; transcript_id "ENSMUST00000188641.7"; exon_number "2"; exon_id "ENSMUSE00001330550.2"; gene_type "protein_coding"; gene_name "Eloc"; transcript_type "protein_coding"; transcript_name "Eloc-208"; protein_id "ENSMUSP00000140422.2"; transcript_support_level "1"; mgi_id "MGI:1915173"; tag "alternative_5_UTR"; ccdsid "CCDS35517.1"; havana_gene "OTTMUSG00000048076.1"; havana_transcript "OTTMUST00000123524.1";
chr1	HAVANA	UTR	16718183	16718231	.	-	.	gene_id "ENSMUSG00000079658.10"; transcript_id "ENSMUST00000188641.7"; exon_number "3"; exon_id "311";
chr1	HAVANA	start_codon	16718180	16718182	.	-	.	gene_id "ENSMUSG00000079658.10"; transcript_id "ENSMUST00000188641.7"; exon_number "4"; exon_id "312";
chr1	HAVANA	exon	16718179	16718231	.	-	.	gene_id "ENSMUSG00000079658.10"; transcript_id "ENSMUST00000188641.7"; exon_number "5"; exon_id "ENSMUSE00001320573.2"; gene_type "protein_coding"; gene_name "Eloc"; transcript_type "protein_coding"; transcript_name "Eloc-208"; protein_id "ENSMUSP00000140422.2"; transcript_support_level "1"; mgi_id "MGI:1915173"; tag "alternative_5_UTR"; ccdsid "CCDS35517.1"; havana_gene "OTTMUSG00000048076.1"; havana_transcript "OTTMUST00000123524.1";
chr1	HAVANA	CDS	16718179	16718182	.	-	.	gene_id "ENSMUSG00000079658.10"; transcript_id "ENSMUST00000188641.7"; exon_number "6"; exon_id "313";
chr1	HAVANA	exon	16715910	16716053	.	-	.	gene_id "ENSMUSG00000079658.10"; transcript_id "ENSMUST00000188641.7"; exon_number "7"; exon_id "ENSMUSE00000340801.7"; gene_type "protein_coding"; gene_name "Eloc"; transcript_type "protein_coding"; transcript_name "Eloc-208"; protein_id "ENSMUSP00000140422.2"; transcript_support_level "1"; mgi_id "MGI:1915173"; tag "alternative_5_UTR"; ccdsid "CCDS35517.1"; havana_gene "OTTMUSG00000048076.1"; havana_transcript "OTTMUST00000123524.1";
chr1	HAVANA	CDS	16715910	16716053	.	-	.	gene_id "ENSMUSG00000079658.10"; transcript_id "ENSMUST00000188641.7"; exon_number "8"; exon_id "ENSMUSE00000340801.7"; gene_type "protein_coding"; gene_name "Eloc"; transcript_type "protein_coding"; transcript_name "Eloc-208"; protein_id "ENSMUSP00000140422.2"; transcript_support_level "1"; mgi_id "MGI:1915173"; tag "alternative_5_UTR"; ccdsid "CCDS35517.1"; havana_gene "OTTMUSG00000048076.1"; havana_transcript "OTTMUST00000123524.1";
chr1	HAVANA	CDS	16713515	16713702	.	-	.	gene_id "ENSMUSG00000079658.10"; transcript_id "ENSMUST00000188641.7"; exon_number "9"; exon_id "314";
chr1	HAVANA	stop_codon	16713512	16713514	.	-	.	gene_id "ENSMUSG00000079658.10"; transcript_id "ENSMUST00000188641.7"; exon_number "10"; exon_id "315";
chr1	HAVANA	exon	16711949	16713702	.	-	.	gene_id "ENSMUSG00000079658.10"; transcript_id "ENSMUST00000188641.7"; exon_number "11"; exon_id "ENSMUSE00001333396.2"; gene_type "protein_coding"; gene_name "Eloc"; transcript_type "protein_coding"; transcript_name "Eloc-208"; protein_id "ENSMUSP00000140422.2"; transcript_support_level "1"; mgi_id "MGI:1915173"; tag "alternative_5_UTR"; ccdsid "CCDS35517.1"; havana_gene "OTTMUSG00000048076.1"; havana_transcript "OTTMUST00000123524.1";
chr1	HAVANA	UTR	16711949	16713514	.	-	.	gene_id "ENSMUSG00000079658.10"; transcript_id "ENSMUST00000188641.7"; exon_number "12"; exon_id "316";
chr1	IsoQuant	transcript	16711949	16727126	.	-	.	gene_id "ENSMUSG00000079658.10"; transcript_id "transcript696.chr1.nnic"; exons "4";
chr1	IsoQuant	exon	16727086	16727126	.	-	.	gene_id "ENSMUSG00000079658.10"; transcript_id "transcript696.chr1.nnic"; exon_number "1"; exon_id "317";
chr1	IsoQuant	exon	16718179	16718231	.	-	.	gene_id "ENSMUSG00000079658.10"; transcript_id "transcript696.chr1.nnic"; exon_number "2"; exon_id "ENSMUSE00001320573.2";
chr1	IsoQuant	exon	16715910	16716053	.	-	.	gene_id "ENSMUSG00000079658.10"; transcript_id "transcript696.chr1.nnic"; exon_number "3"; exon_id "ENSMUSE00000340801.7";
chr1	IsoQuant	exon	16711949	16713702	.	-	.	gene_id "ENSMUSG00000079658.10"; transcript_id "transcript696.chr1.nnic"; exon_number "4"; exon_id "ENSMUSE00001333396.2";
chr1	HAVANA	transcript	16712991	16727266	.	-	.	gene_id "ENSMUSG00000079658.10"; transcript_id "ENSMUST00000115352.10"; exons "4"; gene_type "protein_coding"; gene_name "Eloc"; transcript_type "protein_coding"; transcript_name "Eloc-201"; protein_id "ENSMUSP00000111009.4"; transcript_support_level "1"; mgi_id "MGI:1915173"; tag "basic"; ccdsid "CCDS35517.1"; havana_gene "OTTMUSG00000048076.1"; havana_transcript "OTTMUST00000123525.1";
chr1	HAVANA	exon	16727216	16727266	.	-	.	gene_id "ENSMUSG00000079658.10"; transcript_id "ENSMUST00000115352.10"; exon_number "1"; exon_id "ENSMUSE00001335296.2"; gene_type "protein_coding"; gene_name "Eloc"; transcript_type "protein_coding"; transcript_name "Eloc-201"; protein_id "ENSMUSP00000111009.4"; transcript_support_level "1"; mgi_id "MGI:1915173"; tag "basic"; ccdsid "CCDS35517.1"; havana_gene "OTTMUSG00000048076.1"; havana_transcript "OTTMUST00000123525.1";
chr1	HAVANA	UTR	16727216	16727266	.	-	.	gene_id "ENSMUSG00000079658.10"; transcript_id "ENSMUST00000115352.10"; exon_number "2"; exon_id "ENSMUSE00001335296.2"; gene_type "protein_coding"; gene_name "Eloc"; transcript_type "protein_coding"; transcript_name "Eloc-201"; protein_id "ENSMUSP00000111009.4"; transcript_support_level "1"; mgi_id "MGI:1915173"; tag "basic"; ccdsid "CCDS35517.1"; havana_gene "OTTMUSG00000048076.1"; havana_transcript "OTTMUST00000123525.1";
chr1	HAVANA	UTR	16718183	16718231	.	-	.	gene_id "ENSMUSG00000079658.10"; transcript_id "ENSMUST00000115352.10"; exon_number "3"; exon_id "chr1.311";
chr1	HAVANA	start_codon	16718180	16718182	.	-	.	gene_id "ENSMUSG00000079658.10"; transcript_id "ENSMUST00000115352.10"; exon_number "4"; exon_id "chr1.312";
chr1	HAVANA	exon	16718179	16718231	.	-	.	gene_id "ENSMUSG00000079658.10"; transcript_id "ENSMUST00000115352.10"; exon_number "5"; exon_id "ENSMUSE00001320573.2"; gene_type "protein_coding"; gene_name "Eloc"; transcript_type "protein_coding"; transcript_name "Eloc-201"; protein_id "ENSMUSP00000111009.4"; transcript_support_level "1"; mgi_id "MGI:1915173"; tag "basic"; ccdsid "CCDS35517.1"; havana_gene "OTTMUSG00000048076.1"; havana_transcript "OTTMUST00000123525.1";
chr1	HAVANA	CDS	16718179	16718182	.	-	.	gene_id "ENSMUSG00000079658.10"; transcript_id "ENSMUST00000115352.10"; exon_number "6"; exon_id "chr1.313";
chr1	HAVANA	exon	16715910	16716053	.	-	.	gene_id "ENSMUSG00000079658.10"; transcript_id "ENSMUST00000115352.10"; exon_number "7"; exon_id "ENSMUSE00000340801.7"; gene_type "protein_coding"; gene_name "Eloc"; transcript_type "protein_coding"; transcript_name "Eloc-201"; protein_id "ENSMUSP00000111009.4"; transcript_support_level "1"; mgi_id "MGI:1915173"; tag "basic"; ccdsid "CCDS35517.1"; havana_gene "OTTMUSG00000048076.1"; havana_transcript "OTTMUST00000123525.1";
chr1	HAVANA	CDS	16715910	16716053	.	-	.	gene_id "ENSMUSG00000079658.10"; transcript_id "ENSMUST00000115352.10"; exon_number "8"; exon_id "ENSMUSE00000340801.7"; gene_type "protein_coding"; gene_name "Eloc"; transcript_type "protein_coding"; transcript_name "Eloc-201"; protein_id "ENSMUSP00000111009.4"; transcript_support_level "1"; mgi_id "MGI:1915173"; tag "basic"; ccdsid "CCDS35517.1"; havana_gene "OTTMUSG00000048076.1"; havana_transcript "OTTMUST00000123525.1";
chr1	HAVANA	CDS	16713515	16713702	.	-	.	gene_id "ENSMUSG00000079658.10"; transcript_id "ENSMUST00000115352.10"; exon_number "9"; exon_id "chr1.314";
chr1	HAVANA	stop_codon	16713512	16713514	.	-	.	gene_id "ENSMUSG00000079658.10"; transcript_id "ENSMUST00000115352.10"; exon_number "10"; exon_id "chr1.315";
chr1	HAVANA	exon	16712991	16713702	.	-	.	gene_id "ENSMUSG00000079658.10"; transcript_id "ENSMUST00000115352.10"; exon_number "11"; exon_id "ENSMUSE00000702575.5"; gene_type "protein_coding"; gene_name "Eloc"; transcript_type "protein_coding"; transcript_name "Eloc-201"; protein_id "ENSMUSP00000111009.4"; transcript_support_level "1"; mgi_id "MGI:1915173"; tag "basic"; ccdsid "CCDS35517.1"; havana_gene "OTTMUSG00000048076.1"; havana_transcript "OTTMUST00000123525.1";
chr1	HAVANA	UTR	16712991	16713514	.	-	.	gene_id "ENSMUSG00000079658.10"; transcript_id "ENSMUST00000115352.10"; exon_number "12"; exon_id "318";
chr1	IsoQuant	transcript	16724720	16727125	.	-	.	gene_id "ENSMUSG00000079658.10"; transcript_id "transcript705.chr1.nnic"; exons "1";
chr1	IsoQuant	exon	16724720	16727125	.	-	.	gene_id "ENSMUSG00000079658.10"; transcript_id "transcript705.chr1.nnic"; exon_number "1"; exon_id "319";
chr1	HAVANA	gene	16735431	16748499	.	+	.	gene_id "ENSMUSG00000025940.7"; transcripts "1"; gene_type "protein_coding"; gene_name "Tmem70"; mgi_id "MGI:1915068"; havana_gene "OTTMUSG00000042171.1";
chr1	HAVANA	transcript	16735434	16748499	.	+	.	gene_id "ENSMUSG00000025940.7"; transcript_id "ENSMUST00000065373.6"; exons "3"; gene_type "protein_coding"; gene_name "Tmem70"; transcript_type "protein_coding"; transcript_name "Tmem70-201"; protein_id "ENSMUSP00000070497.6"; transcript_support_level "1"; mgi_id "MGI:1915068"; tag "basic"; ccdsid "CCDS56623.1"; havana_gene "OTTMUSG00000042171.1"; havana_transcript "OTTMUST00000110683.1";
chr1	HAVANA	UTR	16735434	16735531	.	+	.	gene_id "ENSMUSG00000025940.7"; transcript_id "ENSMUST00000065373.6"; exon_number "1"; exon_id "320";
chr1	HAVANA	exon	16735434	16735729	.	+	.	gene_id "ENSMUSG00000025940.7"; transcript_id "ENSMUST00000065373.6"; exon_number "2"; exon_id "ENSMUSE00000962983.2"; gene_type "protein_coding"; gene_name "Tmem70"; transcript_type "protein_coding"; transcript_name "Tmem70-201"; protein_id "ENSMUSP00000070497.6"; transcript_support_level "1"; mgi_id "MGI:1915068"; tag "basic"; ccdsid "CCDS56623.1"; havana_gene "OTTMUSG00000042171.1"; havana_transcript "OTTMUST00000110683.1";
chr1	HAVANA	start_codon	16735532	16735534	.	+	.	gene_id "ENSMUSG00000025940.7"; transcript_id "ENSMUST00000065373.6"; exon_number "3"; exon_id "321";
chr1	HAVANA	CDS	16735532	16735729	.	+	.	gene_id "ENSMUSG00000025940.7"; transcript_id "ENSMUST00000065373.6"; exon_number "4"; exon_id "322";
chr1	HAVANA	CDS	16737892	16737997	.	+	.	gene_id "ENSMUSG00000025940.7"; transcript_id "ENSMUST00000065373.6"; exon_number "5"; exon_id "ENSMUSE00001267244.2"; gene_type "protein_coding"; gene_name "Tmem70"; transcript_type "protein_coding"; transcript_name "Tmem70-201"; protein_id "ENSMUSP00000070497.6"; transcript_support_level "1"; mgi_id "MGI:1915068"; tag "basic"; ccdsid "CCDS56623.1"; havana_gene "OTTMUSG00000042171.1"; havana_transcript "OTTMUST00000110683.1";
chr1	HAVANA	exon	16737892	16737997	.	+	.	gene_id "ENSMUSG00000025940.7"; transcript_id "ENSMUST00000065373.6"; exon_number "6"; exon_id "ENSMUSE00001267244.2"; gene_type "protein_coding"; gene_name "Tmem70"; transcript_type "protein_coding"; transcript_name "Tmem70-201"; protein_id "ENSMUSP00000070497.6"; transcript_support_level "1"; mgi_id "MGI:1915068"; tag "basic"; ccdsid "CCDS56623.1"; havana_gene "OTTMUSG00000042171.1"; havana_transcript "OTTMUST00000110683.1";
chr1	HAVANA	CDS	16747192	16747646	.	+	.	gene_id "ENSMUSG00000025940.7"; transcript_id "ENSMUST00000065373.6"; exon_number "7"; exon_id "323";
chr1	HAVANA	exon	16747192	16748499	.	+	.	gene_id "ENSMUSG00000025940.7"; transcript_id "ENSMUST00000065373.6"; exon_number "8"; exon_id "ENSMUSE00000501818.4"; gene_type "protein_coding"; gene_name "Tmem70"; transcript_type "protein_coding"; transcript_name "Tmem70-201"; protein_id "ENSMUSP00000070497.6"; transcript_support_level "1"; mgi_id "MGI:1915068"; tag "basic"; ccdsid "CCDS56623.1"; havana_gene "OTTMUSG00000042171.1"; havana_transcript "OTTMUST00000110683.1";
chr1	HAVANA	stop_codon	16747647	16747649	.	+	.	gene_id "ENSMUSG00000025940.7"; transcript_id "ENSMUST00000065373.6"; exon_number "9"; exon_id "324";
chr1	HAVANA	UTR	16747647	16748499	.	+	.	gene_id "ENSMUSG00000025940.7"; transcript_id "ENSMUST00000065373.6"; exon_number "10"; exon_id "325";
chr1	HAVANA	gene	17034784	17168133	.	-	.	gene_id "ENSMUSG00000042686.6"; transcripts "2"; gene_type "protein_coding"; gene_name "Jph1"; mgi_id "MGI:1891495"; havana_gene "OTTMUSG00000048149.1";
chr1	IsoQuant	transcript	17160177	17168074	.	-	.	gene_id "ENSMUSG00000042686.6"; transcript_id "transcript718.chr1.nic"; exons "2";
chr1	IsoQuant	exon	17167450	17168074	.	-	.	gene_id "ENSMUSG00000042686.6"; transcript_id "transcript718.chr1.nic"; exon_number "1"; exon_id "326";
chr1	IsoQuant	exon	17160177	17162281	.	-	.	gene_id "ENSMUSG00000042686.6"; transcript_id "transcript718.chr1.nic"; exon_number "2"; exon_id "327";
chr1	IsoQuant	transcript	17161622	17168133	.	-	.	gene_id "ENSMUSG00000042686.6"; transcript_id "transcript719.chr1.nic"; exons "2";
chr1	IsoQuant	exon	17167450	17168133	.	-	.	gene_id "ENSMUSG00000042686.6"; transcript_id "transcript719.chr1.nic"; exon_number "1"; exon_id "328";
chr1	IsoQuant	exon	17161622	17162281	.	-	.	gene_id "ENSMUSG00000042686.6"; transcript_id "transcript719.chr1.nic"; exon_number "2"; exon_id "329";
chr1	IsoQuant	gene	17164875	17168123	.	-	.	gene_id "novel_gene_chr1_721"; transcripts "1";
chr1	IsoQuant	transcript	17164875	17168123	.	-	.	gene_id "novel_gene_chr1_721"; transcript_id "transcript720.chr1.nnic"; exons "1";
chr1	IsoQuant	exon	17164875	17168123	.	-	.	gene_id "novel_gene_chr1_721"; transcript_id "transcript720.chr1.nnic"; exon_number "1"; exon_id "330";
chr1	HAVANA	gene	17215586	17234495	.	+	.	gene_id "ENSMUSG00000025777.9"; transcripts "1"; gene_type "protein_coding"; gene_name "Gdap1"; mgi_id "MGI:1338002"; havana_gene "OTTMUSG00000022300.1";
chr1	HAVANA	transcript	17215586	17234495	.	+	.	gene_id "ENSMUSG00000025777.9"; transcript_id "ENSMUST00000026879.8"; exons "6"; gene_type "protein_coding"; gene_name "Gdap1"; transcript_type "protein_coding"; transcript_name "Gdap1-201"; protein_id "ENSMUSP00000026879.8"; transcript_support_level "1"; mgi_id "MGI:1338002"; tag "basic"; ccdsid "CCDS14834.1"; havana_gene "OTTMUSG00000022300.1"; havana_transcript "OTTMUST00000053130.1";
chr1	HAVANA	UTR	17215586	17215695	.	+	.	gene_id "ENSMUSG00000025777.9"; transcript_id "ENSMUST00000026879.8"; exon_number "1"; exon_id "331";
chr1	HAVANA	exon	17215586	17215812	.	+	.	gene_id "ENSMUSG00000025777.9"; transcript_id "ENSMUST00000026879.8"; exon_number "2"; exon_id "ENSMUSE00000744355.2"; gene_type "protein_coding"; gene_name "Gdap1"; transcript_type "protein_coding"; transcript_name "Gdap1-201"; protein_id "ENSMUSP00000026879.8"; transcript_support_level "1"; mgi_id "MGI:1338002"; tag "basic"; ccdsid "CCDS14834.1"; havana_gene "OTTMUSG00000022300.1"; havana_transcript "OTTMUST00000053130.1";
chr1	HAVANA	start_codon	17215696	17215698	.	+	.	gene_id "ENSMUSG00000025777.9"; transcript_id "ENSMUST00000026879.8"; exon_number "3"; exon_id "332";
chr1	HAVANA	CDS	17215696	17215812	.	+	.	gene_id "ENSMUSG00000025777.9"; transcript_id "ENSMUST00000026879.8"; exon_number "4"; exon_id "333";
chr1	HAVANA	CDS	17217160	17217352	.	+	.	gene_id "ENSMUSG00000025777.9"; transcript_id "ENSMUST00000026879.8"; exon_number "5"; exon_id "ENSMUSE00001214972.2"; gene_type "protein_coding"; gene_name "Gdap1"; transcript_type "protein_coding"; transcript_name "Gdap1-201"; protein_id "ENSMUSP00000026879.8"; transcript_support_level "1"; mgi_id "MGI:1338002"; tag "basic"; ccdsid "CCDS14834.1"; havana_gene "OTTMUSG00000022300.1"; havana_transcript "OTTMUST00000053130.1";
chr1	HAVANA	exon	17217160	17217352	.	+	.	gene_id "ENSMUSG00000025777.9"; transcript_id "ENSMUST00000026879.8"; exon_number "6"; exon_id "ENSMUSE00001214972.2"; gene_type "protein_coding"; gene_name "Gdap1"; transcript_type "protein_coding"; transcript_name "Gdap1-201"; protein_id "ENSMUSP00000026879.8"; transcript_support_level "1"; mgi_id "MGI:1338002"; tag "basic"; ccdsid "CCDS14834.1"; havana_gene "OTTMUSG00000022300.1"; havana_transcript "OTTMUST00000053130.1";
chr1	HAVANA	CDS	17227185	17227358	.	+	.	gene_id "ENSMUSG00000025777.9"; transcript_id "ENSMUST00000026879.8"; exon_number "7"; exon_id "ENSMUSE00001327527.2"; gene_type "protein_coding"; gene_name "Gdap1"; transcript_type "protein_coding"; transcript_name "Gdap1-201"; protein_id "ENSMUSP00000026879.8"; transcript_support_level "1"; mgi_id "MGI:1338002"; tag "basic"; ccdsid "CCDS14834.1"; havana_gene "OTTMUSG00000022300.1"; havana_transcript "OTTMUST00000053130.1";
chr1	HAVANA	exon	17227185	17227358	.	+	.	gene_id "ENSMUSG00000025777.9"; transcript_id "ENSMUST00000026879.8"; exon_number "8"; exon_id "ENSMUSE00001327527.2"; gene_type "protein_coding"; gene_name "Gdap1"; transcript_type "protein_coding"; transcript_name "Gdap1-201"; protein_id "ENSMUSP00000026879.8"; transcript_support_level "1"; mgi_id "MGI:1338002"; tag "basic"; ccdsid "CCDS14834.1"; havana_gene "OTTMUSG00000022300.1"; havana_transcript "OTTMUST00000053130.1";
chr1	HAVANA	CDS	17228633	17228727	.	+	.	gene_id "ENSMUSG00000025777.9"; transcript_id "ENSMUST00000026879.8"; exon_number "9"; exon_id "ENSMUSE00001333927.2"; gene_type "protein_coding"; gene_name "Gdap1"; transcript_type "protein_coding"; transcript_name "Gdap1-201"; protein_id "ENSMUSP00000026879.8"; transcript_support_level "1"; mgi_id "MGI:1338002"; tag "basic"; ccdsid "CCDS14834.1"; havana_gene "OTTMUSG00000022300.1"; havana_transcript "OTTMUST00000053130.1";
chr1	HAVANA	exon	17228633	17228727	.	+	.	gene_id "ENSMUSG00000025777.9"; transcript_id "ENSMUST00000026879.8"; exon_number "10"; exon_id "ENSMUSE00001333927.2"; gene_type "protein_coding"; gene_name "Gdap1"; transcript_type "protein_coding"; transcript_name "Gdap1-201"; protein_id "ENSMUSP00000026879.8"; transcript_support_level "1"; mgi_id "MGI:1338002"; tag "basic"; ccdsid "CCDS14834.1"; havana_gene "OTTMUSG00000022300.1"; havana_transcript "OTTMUST00000053130.1";
chr1	HAVANA	CDS	17230148	17230262	.	+	.	gene_id "ENSMUSG00000025777.9"; transcript_id "ENSMUST00000026879.8"; exon_number "11"; exon_id "ENSMUSE00001323937.2"; gene_type "protein_coding"; gene_name "Gdap1"; transcript_type "protein_coding"; transcript_name "Gdap1-201"; protein_id "ENSMUSP00000026879.8"; transcript_support_level "1"; mgi_id "MGI:1338002"; tag "basic"; ccdsid "CCDS14834.1"; havana_gene "OTTMUSG00000022300.1"; havana_transcript "OTTMUST00000053130.1";
chr1	HAVANA	exon	17230148	17230262	.	+	.	gene_id "ENSMUSG00000025777.9"; transcript_id "ENSMUST00000026879.8"; exon_number "12"; exon_id "ENSMUSE00001323937.2"; gene_type "protein_coding"; gene_name "Gdap1"; transcript_type "protein_coding"; transcript_name "Gdap1-201"; protein_id "ENSMUSP00000026879.8"; transcript_support_level "1"; mgi_id "MGI:1338002"; tag "basic"; ccdsid "CCDS14834.1"; havana_gene "OTTMUSG00000022300.1"; havana_transcript "OTTMUST00000053130.1";
chr1	HAVANA	CDS	17231351	17231730	.	+	.	gene_id "ENSMUSG00000025777.9"; transcript_id "ENSMUST00000026879.8"; exon_number "13"; exon_id "334";
chr1	HAVANA	exon	17231351	17234495	.	+	.	gene_id "ENSMUSG00000025777.9"; transcript_id "ENSMUST00000026879.8"; exon_number "14"; exon_id "ENSMUSE00000344914.9"; gene_type "protein_coding"; gene_name "Gdap1"; transcript_type "protein_coding"; transcript_name "Gdap1-201"; protein_id "ENSMUSP00000026879.8"; transcript_support_level "1"; mgi_id "MGI:1338002"; tag "basic"; ccdsid "CCDS14834.1"; havana_gene "OTTMUSG00000022300.1"; havana_transcript "OTTMUST00000053130.1";
chr1	HAVANA	stop_codon	17231731	17231733	.	+	.	gene_id "ENSMUSG00000025777.9"; transcript_id "ENSMUST00000026879.8"; exon_number "15"; exon_id "335";
chr1	HAVANA	UTR	17231731	17234495	.	+	.	gene_id "ENSMUSG00000025777.9"; transcript_id "ENSMUST00000026879.8"; exon_number "16"; exon_id "336";
chr1	IsoQuant	gene	17744313	17747552	.	-	.	gene_id "novel_gene_chr1_753"; transcripts "1";
chr1	IsoQuant	transcript	17744313	17747552	.	-	.	gene_id "novel_gene_chr1_753"; transcript_id "transcript752.chr1.nnic"; exons "1";
chr1	IsoQuant	exon	17744313	17747552	.	-	.	gene_id "novel_gene_chr1_753"; transcript_id "transcript752.chr1.nnic"; exon_number "1"; exon_id "337";
chr1	HAVANA	gene	17746251	17797915	.	-	.	gene_id "ENSMUSG00000085125.9"; transcripts "2"; gene_type "lncRNA"; gene_name "Gm16070"; mgi_id "MGI:3801761"; havana_gene "OTTMUSG00000029756.1";
chr1	IsoQuant	transcript	17780942	17797915	.	-	.	gene_id "ENSMUSG00000085125.9"; transcript_id "transcript747.chr1.nic"; exons "2";
chr1	IsoQuant	exon	17797323	17797915	.	-	.	gene_id "ENSMUSG00000085125.9"; transcript_id "transcript747.chr1.nic"; exon_number "1"; exon_id "338";
chr1	IsoQuant	exon	17780942	17782818	.	-	.	gene_id "ENSMUSG00000085125.9"; transcript_id "transcript747.chr1.nic"; exon_number "2"; exon_id "339";
chr1	HAVANA	transcript	17795208	17797479	.	-	.	gene_id "ENSMUSG00000085125.9"; transcript_id "ENSMUST00000149914.2"; exons "2"; gene_type "lncRNA"; gene_name "Gm16070"; transcript_type "lncRNA"; transcript_name "Gm16070-202"; transcript_support_level "1"; mgi_id "MGI:3801761"; tag "basic"; havana_gene "OTTMUSG00000029756.1"; havana_transcript "OTTMUST00000073852.1";
chr1	HAVANA	exon	17797323	17797479	.	-	.	gene_id "ENSMUSG00000085125.9"; transcript_id "ENSMUST00000149914.2"; exon_number "1"; exon_id "ENSMUSE00000769172.2"; gene_type "lncRNA"; gene_name "Gm16070"; transcript_type "lncRNA"; transcript_name "Gm16070-202"; transcript_support_level "1"; mgi_id "MGI:3801761"; tag "basic"; havana_gene "OTTMUSG00000029756.1"; havana_transcript "OTTMUST00000073852.1";
chr1	HAVANA	exon	17795208	17797196	.	-	.	gene_id "ENSMUSG00000085125.9"; transcript_id "ENSMUST00000149914.2"; exon_number "2"; exon_id "ENSMUSE00000778725.2"; gene_type "lncRNA"; gene_name "Gm16070"; transcript_type "lncRNA"; transcript_name "Gm16070-202"; transcript_support_level "1"; mgi_id "MGI:3801761"; tag "basic"; havana_gene "OTTMUSG00000029756.1"; havana_transcript "OTTMUST00000073852.1";
chr1	HAVANA	gene	17797269	17836568	.	+	.	gene_id "ENSMUSG00000025776.14"; transcripts "5"; gene_type "protein_coding"; gene_name "Crispld1"; mgi_id "MGI:1934666"; havana_gene "OTTMUSG00000029743.1";
chr1	IsoQuant	transcript	17797269	17835399	.	+	.	gene_id "ENSMUSG00000025776.14"; transcript_id "transcript730.chr1.nic"; exons "16";
chr1	IsoQuant	exon	17797269	17797358	.	+	.	gene_id "ENSMUSG00000025776.14"; transcript_id "transcript730.chr1.nic"; exon_number "1"; exon_id "ENSMUSE00000853181.2";
chr1	IsoQuant	exon	17797806	17797987	.	+	.	gene_id "ENSMUSG00000025776.14"; transcript_id "transcript730.chr1.nic"; exon_number "2"; exon_id "ENSMUSE00000855682.2";
chr1	IsoQuant	exon	17798818	17799138	.	+	.	gene_id "ENSMUSG00000025776.14"; transcript_id "transcript730.chr1.nic"; exon_number "3"; exon_id "ENSMUSE00000343325.7";
chr1	IsoQuant	exon	17815578	17815696	.	+	.	gene_id "ENSMUSG00000025776.14"; transcript_id "transcript730.chr1.nic"; exon_number "4"; exon_id "ENSMUSE00000153110.4";
chr1	IsoQuant	exon	17816004	17816136	.	+	.	gene_id "ENSMUSG00000025776.14"; transcript_id "transcript730.chr1.nic"; exon_number "5"; exon_id "ENSMUSE00000153107.4";
chr1	IsoQuant	exon	17816955	17817070	.	+	.	gene_id "ENSMUSG00000025776.14"; transcript_id "transcript730.chr1.nic"; exon_number "6"; exon_id "ENSMUSE00000153105.4";
chr1	IsoQuant	exon	17817725	17817825	.	+	.	gene_id "ENSMUSG00000025776.14"; transcript_id "transcript730.chr1.nic"; exon_number "7"; exon_id "ENSMUSE00000153101.4";
chr1	IsoQuant	exon	17819731	17819871	.	+	.	gene_id "ENSMUSG00000025776.14"; transcript_id "transcript730.chr1.nic"; exon_number "8"; exon_id "ENSMUSE00000153111.4";
chr1	IsoQuant	exon	17820489	17820549	.	+	.	gene_id "ENSMUSG00000025776.14"; transcript_id "transcript730.chr1.nic"; exon_number "9"; exon_id "ENSMUSE00000153113.4";
chr1	IsoQuant	exon	17820658	17820724	.	+	.	gene_id "ENSMUSG00000025776.14"; transcript_id "transcript730.chr1.nic"; exon_number "10"; exon_id "ENSMUSE00000153102.4";
chr1	IsoQuant	exon	17820958	17821088	.	+	.	gene_id "ENSMUSG00000025776.14"; transcript_id "transcript730.chr1.nic"; exon_number "11"; exon_id "ENSMUSE00000153112.4";
chr1	IsoQuant	exon	17823062	17823105	.	+	.	gene_id "ENSMUSG00000025776.14"; transcript_id "transcript730.chr1.nic"; exon_number "12"; exon_id "ENSMUSE00000153106.4";
chr1	IsoQuant	exon	17823192	17823264	.	+	.	gene_id "ENSMUSG00000025776.14"; transcript_id "transcript730.chr1.nic"; exon_number "13"; exon_id "ENSMUSE00000153108.4";
chr1	IsoQuant	exon	17826482	17826557	.	+	.	gene_id "ENSMUSG00000025776.14"; transcript_id "transcript730.chr1.nic"; exon_number "14"; exon_id "ENSMUSE00000153099.4";
chr1	IsoQuant	exon	17832336	17832466	.	+	.	gene_id "ENSMUSG00000025776.14"; transcript_id "transcript730.chr1.nic"; exon_number "15"; exon_id "ENSMUSE00000320811.4";
chr1	IsoQuant	exon	17834287	17835399	.	+	.	gene_id "ENSMUSG00000025776.14"; transcript_id "transcript730.chr1.nic"; exon_number "16"; exon_id "340";
chr1	HAVANA	transcript	17797269	17835799	.	+	.	gene_id "ENSMUSG00000025776.14"; transcript_id "ENSMUST00000159958.8"; exons "15"; gene_type "protein_coding"; gene_name "Crispld1"; transcript_type "protein_coding"; transcript_name "Crispld1-202"; protein_id "ENSMUSP00000124095.2"; transcript_support_level "1"; mgi_id "MGI:1934666"; tag "alternative_5_UTR"; ccdsid "CCDS35519.1"; havana_gene "OTTMUSG00000029743.1"; havana_transcript "OTTMUST00000073809.1";
chr1	HAVANA	UTR	17797269	17797358	.	+	.	gene_id "ENSMUSG00000025776.14"; transcript_id "ENSMUST00000159958.8"; exon_number "1"; exon_id "ENSMUSE00000853181.2"; gene_type "protein_coding"; gene_name "Crispld1"; transcript_type "protein_coding"; transcript_name "Crispld1-202"; protein_id "ENSMUSP00000124095.2"; transcript_support_level "1"; mgi_id "MGI:1934666"; tag "alternative_5_UTR"; ccdsid "CCDS35519.1"; havana_gene "OTTMUSG00000029743.1"; havana_transcript "OTTMUST00000073809.1";
chr1	HAVANA	exon	17797269	17797358	.	+	.	gene_id "ENSMUSG00000025776.14"; transcript_id "ENSMUST00000159958.8"; exon_number "2"; exon_id "ENSMUSE00000853181.2"; gene_type "protein_coding"; gene_name "Crispld1"; transcript_type "protein_coding"; transcript_name "Crispld1-202"; protein_id "ENSMUSP00000124095.2"; transcript_support_level "1"; mgi_id "MGI:1934666"; tag "alternative_5_UTR"; ccdsid "CCDS35519.1"; havana_gene "OTTMUSG00000029743.1"; havana_transcript "OTTMUST00000073809.1";
chr1	HAVANA	UTR	17798818	17798880	.	+	.	gene_id "ENSMUSG00000025776.14"; transcript_id "ENSMUST00000159958.8"; exon_number "3"; exon_id "341";
chr1	HAVANA	exon	17798818	17799138	.	+	.	gene_id "ENSMUSG00000025776.14"; transcript_id "ENSMUST00000159958.8"; exon_number "4"; exon_id "ENSMUSE00000343325.7"; gene_type "protein_coding"; gene_name "Crispld1"; transcript_type "protein_coding"; transcript_name "Crispld1-202"; protein_id "ENSMUSP00000124095.2"; transcript_support_level "1"; mgi_id "MGI:1934666"; tag "alternative_5_UTR"; ccdsid "CCDS35519.1"; havana_gene "OTTMUSG00000029743.1"; havana_transcript "OTTMUST00000073809.1";
chr1	HAVANA	start_codon	17798881	17798883	.	+	.	gene_id "ENSMUSG00000025776.14"; transcript_id "ENSMUST00000159958.8"; exon_number "5"; exon_id "342";
chr1	HAVANA	CDS	17798881	17799138	.	+	.	gene_id "ENSMUSG00000025776.14"; transcript_id "ENSMUST00000159958.8"; exon_number "6"; exon_id "343";
chr1	HAVANA	CDS	17815578	17815696	.	+	.	gene_id "ENSMUSG00000025776.14"; transcript_id "ENSMUST00000159958.8"; exon_number "7"; exon_id "ENSMUSE00000153110.4"; gene_type "protein_coding"; gene_name "Crispld1"; transcript_type "protein_coding"; transcript_name "Crispld1-202"; protein_id "ENSMUSP00000124095.2"; transcript_support_level "1"; mgi_id "MGI:1934666"; tag "alternative_5_UTR"; ccdsid "CCDS35519.1"; havana_gene "OTTMUSG00000029743.1"; havana_transcript "OTTMUST00000073809.1";
chr1	HAVANA	exon	17815578	17815696	.	+	.	gene_id "ENSMUSG00000025776.14"; transcript_id "ENSMUST00000159958.8"; exon_number "8"; exon_id "ENSMUSE00000153110.4"; gene_type "protein_coding"; gene_name "Crispld1"; transcript_type "protein_coding"; transcript_name "Crispld1-202"; protein_id "ENSMUSP00000124095.2"; transcript_support_level "1"; mgi_id "MGI:1934666"; tag "alternative_5_UTR"; ccdsid "CCDS35519.1"; havana_gene "OTTMUSG00000029743.1"; havana_transcript "OTTMUST00000073809.1";
chr1	HAVANA	CDS	17816004	17816136	.	+	.	gene_id "ENSMUSG00000025776.14"; transcript_id "ENSMUST00000159958.8"; exon_number "9"; exon_id "ENSMUSE00000153107.4"; gene_type "protein_coding"; gene_name "Crispld1"; transcript_type "protein_coding"; transcript_name "Crispld1-202"; protein_id "ENSMUSP00000124095.2"; transcript_support_level "1"; mgi_id "MGI:1934666"; tag "alternative_5_UTR"; ccdsid "CCDS35519.1"; havana_gene "OTTMUSG00000029743.1"; havana_transcript "OTTMUST00000073809.1";
chr1	HAVANA	exon	17816004	17816136	.	+	.	gene_id "ENSMUSG00000025776.14"; transcript_id "ENSMUST00000159958.8"; exon_number "10"; exon_id "ENSMUSE00000153107.4"; gene_type "protein_coding"; gene_name "Crispld1"; transcript_type "protein_coding"; transcript_name "Crispld1-202"; protein_id "ENSMUSP00000124095.2"; transcript_support_level "1"; mgi_id "MGI:1934666"; tag "alternative_5_UTR"; ccdsid "CCDS35519.1"; havana_gene "OTTMUSG00000029743.1"; havana_transcript "OTTMUST00000073809.1";
chr1	HAVANA	CDS	17816955	17817070	.	+	.	gene_id "ENSMUSG00000025776.14"; transcript_id "ENSMUST00000159958.8"; exon_number "11"; exon_id "ENSMUSE00000153105.4"; gene_type "protein_coding"; gene_name "Crispld1"; transcript_type "protein_coding"; transcript_name "Crispld1-202"; protein_id "ENSMUSP00000124095.2"; transcript_support_level "1"; mgi_id "MGI:1934666"; tag "alternative_5_UTR"; ccdsid "CCDS35519.1"; havana_gene "OTTMUSG00000029743.1"; havana_transcript "OTTMUST00000073809.1";
chr1	HAVANA	exon	17816955	17817070	.	+	.	gene_id "ENSMUSG00000025776.14"; transcript_id "ENSMUST00000159958.8"; exon_number "12"; exon_id "ENSMUSE00000153105.4"; gene_type "protein_coding"; gene_name "Crispld1"; transcript_type "protein_coding"; transcript_name "Crispld1-202"; protein_id "ENSMUSP00000124095.2"; transcript_support_level "1"; mgi_id "MGI:1934666"; tag "alternative_5_UTR"; ccdsid "CCDS35519.1"; havana_gene "OTTMUSG00000029743.1"; havana_transcript "OTTMUST00000073809.1";
chr1	HAVANA	CDS	17817725	17817825	.	+	.	gene_id "ENSMUSG00000025776.14"; transcript_id "ENSMUST00000159958.8"; exon_number "13"; exon_id "ENSMUSE00000153101.4"; gene_type "protein_coding"; gene_name "Crispld1"; transcript_type "protein_coding"; transcript_name "Crispld1-202"; protein_id "ENSMUSP00000124095.2"; transcript_support_level "1"; mgi_id "MGI:1934666"; tag "alternative_5_UTR"; ccdsid "CCDS35519.1"; havana_gene "OTTMUSG00000029743.1"; havana_transcript "OTTMUST00000073809.1";
chr1	HAVANA	exon	17817725	17817825	.	+	.	gene_id "ENSMUSG00000025776.14"; transcript_id "ENSMUST00000159958.8"; exon_number "14"; exon_id "ENSMUSE00000153101.4"; gene_type "protein_coding"; gene_name "Crispld1"; transcript_type "protein_coding"; transcript_name "Crispld1-202"; protein_id "ENSMUSP00000124095.2"; transcript_support_level "1"; mgi_id "MGI:1934666"; tag "alternative_5_UTR"; ccdsid "CCDS35519.1"; havana_gene "OTTMUSG00000029743.1"; havana_transcript "OTTMUST00000073809.1";
chr1	HAVANA	CDS	17819731	17819871	.	+	.	gene_id "ENSMUSG00000025776.14"; transcript_id "ENSMUST00000159958.8"; exon_number "15"; exon_id "ENSMUSE00000153111.4"; gene_type "protein_coding"; gene_name "Crispld1"; transcript_type "protein_coding"; transcript_name "Crispld1-202"; protein_id "ENSMUSP00000124095.2"; transcript_support_level "1"; mgi_id "MGI:1934666"; tag "alternative_5_UTR"; ccdsid "CCDS35519.1"; havana_gene "OTTMUSG00000029743.1"; havana_transcript "OTTMUST00000073809.1";
chr1	HAVANA	exon	17819731	17819871	.	+	.	gene_id "ENSMUSG00000025776.14"; transcript_id "ENSMUST00000159958.8"; exon_number "16"; exon_id "ENSMUSE00000153111.4"; gene_type "protein_coding"; gene_name "Crispld1"; transcript_type "protein_coding"; transcript_name "Crispld1-202"; protein_id "ENSMUSP00000124095.2"; transcript_support_level "1"; mgi_id "MGI:1934666"; tag "alternative_5_UTR"; ccdsid "CCDS35519.1"; havana_gene "OTTMUSG00000029743.1"; havana_transcript "OTTMUST00000073809.1";
chr1	HAVANA	CDS	17820489	17820549	.	+	.	gene_id "ENSMUSG00000025776.14"; transcript_id "ENSMUST00000159958.8"; exon_number "17"; exon_id "ENSMUSE00000153113.4"; gene_type "protein_coding"; gene_name "Crispld1"; transcript_type "protein_coding"; transcript_name "Crispld1-202"; protein_id "ENSMUSP00000124095.2"; transcript_support_level "1"; mgi_id "MGI:1934666"; tag "alternative_5_UTR"; ccdsid "CCDS35519.1"; havana_gene "OTTMUSG00000029743.1"; havana_transcript "OTTMUST00000073809.1";
chr1	HAVANA	exon	17820489	17820549	.	+	.	gene_id "ENSMUSG00000025776.14"; transcript_id "ENSMUST00000159958.8"; exon_number "18"; exon_id "ENSMUSE00000153113.4"; gene_type "protein_coding"; gene_name "Crispld1"; transcript_type "protein_coding"; transcript_name "Crispld1-202"; protein_id "ENSMUSP00000124095.2"; transcript_support_level "1"; mgi_id "MGI:1934666"; tag "alternative_5_UTR"; ccdsid "CCDS35519.1"; havana_gene "OTTMUSG00000029743.1"; havana_transcript "OTTMUST00000073809.1";
chr1	HAVANA	CDS	17820658	17820724	.	+	.	gene_id "ENSMUSG00000025776.14"; transcript_id "ENSMUST00000159958.8"; exon_number "19"; exon_id "ENSMUSE00000153102.4"; gene_type "protein_coding"; gene_name "Crispld1"; transcript_type "protein_coding"; transcript_name "Crispld1-202"; protein_id "ENSMUSP00000124095.2"; transcript_support_level "1"; mgi_id "MGI:1934666"; tag "alternative_5_UTR"; ccdsid "CCDS35519.1"; havana_gene "OTTMUSG00000029743.1"; havana_transcript "OTTMUST00000073809.1";
chr1	HAVANA	exon	17820658	17820724	.	+	.	gene_id "ENSMUSG00000025776.14"; transcript_id "ENSMUST00000159958.8"; exon_number "20"; exon_id "ENSMUSE00000153102.4"; gene_type "protein_coding"; gene_name "Crispld1"; transcript_type "protein_coding"; transcript_name "Crispld1-202"; protein_id "ENSMUSP00000124095.2"; transcript_support_level "1"; mgi_id "MGI:1934666"; tag "alternative_5_UTR"; ccdsid "CCDS35519.1"; havana_gene "OTTMUSG00000029743.1"; havana_transcript "OTTMUST00000073809.1";
chr1	HAVANA	CDS	17820958	17821088	.	+	.	gene_id "ENSMUSG00000025776.14"; transcript_id "ENSMUST00000159958.8"; exon_number "21"; exon_id "ENSMUSE00000153112.4"; gene_type "protein_coding"; gene_name "Crispld1"; transcript_type "protein_coding"; transcript_name "Crispld1-202"; protein_id "ENSMUSP00000124095.2"; transcript_support_level "1"; mgi_id "MGI:1934666"; tag "alternative_5_UTR"; ccdsid "CCDS35519.1"; havana_gene "OTTMUSG00000029743.1"; havana_transcript "OTTMUST00000073809.1";
chr1	HAVANA	exon	17820958	17821088	.	+	.	gene_id "ENSMUSG00000025776.14"; transcript_id "ENSMUST00000159958.8"; exon_number "22"; exon_id "ENSMUSE00000153112.4"; gene_type "protein_coding"; gene_name "Crispld1"; transcript_type "protein_coding"; transcript_name "Crispld1-202"; protein_id "ENSMUSP00000124095.2"; transcript_support_level "1"; mgi_id "MGI:1934666"; tag "alternative_5_UTR"; ccdsid "CCDS35519.1"; havana_gene "OTTMUSG00000029743.1"; havana_transcript "OTTMUST00000073809.1";
chr1	HAVANA	CDS	17823062	17823105	.	+	.	gene_id "ENSMUSG00000025776.14"; transcript_id "ENSMUST00000159958.8"; exon_number "23"; exon_id "ENSMUSE00000153106.4"; gene_type "protein_coding"; gene_name "Crispld1"; transcript_type "protein_coding"; transcript_name "Crispld1-202"; protein_id "ENSMUSP00000124095.2"; transcript_support_level "1"; mgi_id "MGI:1934666"; tag "alternative_5_UTR"; ccdsid "CCDS35519.1"; havana_gene "OTTMUSG00000029743.1"; havana_transcript "OTTMUST00000073809.1";
chr1	HAVANA	exon	17823062	17823105	.	+	.	gene_id "ENSMUSG00000025776.14"; transcript_id "ENSMUST00000159958.8"; exon_number "24"; exon_id "ENSMUSE00000153106.4"; gene_type "protein_coding"; gene_name "Crispld1"; transcript_type "protein_coding"; transcript_name "Crispld1-202"; protein_id "ENSMUSP00000124095.2"; transcript_support_level "1"; mgi_id "MGI:1934666"; tag "alternative_5_UTR"; ccdsid "CCDS35519.1"; havana_gene "OTTMUSG00000029743.1"; havana_transcript "OTTMUST00000073809.1";
chr1	HAVANA	CDS	17823192	17823264	.	+	.	gene_id "ENSMUSG00000025776.14"; transcript_id "ENSMUST00000159958.8"; exon_number "25"; exon_id "ENSMUSE00000153108.4"; gene_type "protein_coding"; gene_name "Crispld1"; transcript_type "protein_coding"; transcript_name "Crispld1-202"; protein_id "ENSMUSP00000124095.2"; transcript_support_level "1"; mgi_id "MGI:1934666"; tag "alternative_5_UTR"; ccdsid "CCDS35519.1"; havana_gene "OTTMUSG00000029743.1"; havana_transcript "OTTMUST00000073809.1";
chr1	HAVANA	exon	17823192	17823264	.	+	.	gene_id "ENSMUSG00000025776.14"; transcript_id "ENSMUST00000159958.8"; exon_number "26"; exon_id "ENSMUSE00000153108.4"; gene_type "protein_coding"; gene_name "Crispld1"; transcript_type "protein_coding"; transcript_name "Crispld1-202"; protein_id "ENSMUSP00000124095.2"; transcript_support_level "1"; mgi_id "MGI:1934666"; tag "alternative_5_UTR"; ccdsid "CCDS35519.1"; havana_gene "OTTMUSG00000029743.1"; havana_transcript "OTTMUST00000073809.1";
chr1	HAVANA	CDS	17826482	17826557	.	+	.	gene_id "ENSMUSG00000025776.14"; transcript_id "ENSMUST00000159958.8"; exon_number "27"; exon_id "ENSMUSE00000153099.4"; gene_type "protein_coding"; gene_name "Crispld1"; transcript_type "protein_coding"; transcript_name "Crispld1-202"; protein_id "ENSMUSP00000124095.2"; transcript_support_level "1"; mgi_id "MGI:1934666"; tag "alternative_5_UTR"; ccdsid "CCDS35519.1"; havana_gene "OTTMUSG00000029743.1"; havana_transcript "OTTMUST00000073809.1";
chr1	HAVANA	exon	17826482	17826557	.	+	.	gene_id "ENSMUSG00000025776.14"; transcript_id "ENSMUST00000159958.8"; exon_number "28"; exon_id "ENSMUSE00000153099.4"; gene_type "protein_coding"; gene_name "Crispld1"; transcript_type "protein_coding"; transcript_name "Crispld1-202"; protein_id "ENSMUSP00000124095.2"; transcript_support_level "1"; mgi_id "MGI:1934666"; tag "alternative_5_UTR"; ccdsid "CCDS35519.1"; havana_gene "OTTMUSG00000029743.1"; havana_transcript "OTTMUST00000073809.1";
chr1	HAVANA	CDS	17832336	17832466	.	+	.	gene_id "ENSMUSG00000025776.14"; transcript_id "ENSMUST00000159958.8"; exon_number "29"; exon_id "ENSMUSE00000320811.4"; gene_type "protein_coding"; gene_name "Crispld1"; transcript_type "protein_coding"; transcript_name "Crispld1-202"; protein_id "ENSMUSP00000124095.2"; transcript_support_level "1"; mgi_id "MGI:1934666"; tag "alternative_5_UTR"; ccdsid "CCDS35519.1"; havana_gene "OTTMUSG00000029743.1"; havana_transcript "OTTMUST00000073809.1";
chr1	HAVANA	exon	17832336	17832466	.	+	.	gene_id "ENSMUSG00000025776.14"; transcript_id "ENSMUST00000159958.8"; exon_number "30"; exon_id "ENSMUSE00000320811.4"; gene_type "protein_coding"; gene_name "Crispld1"; transcript_type "protein_coding"; transcript_name "Crispld1-202"; protein_id "ENSMUSP00000124095.2"; transcript_support_level "1"; mgi_id "MGI:1934666"; tag "alternative_5_UTR"; ccdsid "CCDS35519.1"; havana_gene "OTTMUSG00000029743.1"; havana_transcript "OTTMUST00000073809.1";
chr1	HAVANA	CDS	17834287	17834335	.	+	.	gene_id "ENSMUSG00000025776.14"; transcript_id "ENSMUST00000159958.8"; exon_number "31"; exon_id "344";
chr1	HAVANA	exon	17834287	17835799	.	+	.	gene_id "ENSMUSG00000025776.14"; transcript_id "ENSMUST00000159958.8"; exon_number "32"; exon_id "ENSMUSE00000870263.2"; gene_type "protein_coding"; gene_name "Crispld1"; transcript_type "protein_coding"; transcript_name "Crispld1-202"; protein_id "ENSMUSP00000124095.2"; transcript_support_level "1"; mgi_id "MGI:1934666"; tag "alternative_5_UTR"; ccdsid "CCDS35519.1"; havana_gene "OTTMUSG00000029743.1"; havana_transcript "OTTMUST00000073809.1";
chr1	HAVANA	stop_codon	17834336	17834338	.	+	.	gene_id "ENSMUSG00000025776.14"; transcript_id "ENSMUST00000159958.8"; exon_number "33"; exon_id "345";
chr1	HAVANA	UTR	17834336	17835799	.	+	.	gene_id "ENSMUSG00000025776.14"; transcript_id "ENSMUST00000159958.8"; exon_number "34"; exon_id "346";
chr1	HAVANA	transcript	17797312	17836568	.	+	.	gene_id "ENSMUSG00000025776.14"; transcript_id "ENSMUST00000095075.5"; exons "15"; gene_type "protein_coding"; gene_name "Crispld1"; transcript_type "protein_coding"; transcript_name "Crispld1-201"; protein_id "ENSMUSP00000092686.5"; transcript_support_level "1"; mgi_id "MGI:1934666"; tag "basic"; ccdsid "CCDS35519.1"; havana_gene "OTTMUSG00000029743.1"; havana_transcript "OTTMUST00000073808.1";
chr1	HAVANA	UTR	17797312	17797987	.	+	.	gene_id "ENSMUSG00000025776.14"; transcript_id "ENSMUST00000095075.5"; exon_number "1"; exon_id "ENSMUSE00000868467.2"; gene_type "protein_coding"; gene_name "Crispld1"; transcript_type "protein_coding"; transcript_name "Crispld1-201"; protein_id "ENSMUSP00000092686.5"; transcript_support_level "1"; mgi_id "MGI:1934666"; tag "basic"; ccdsid "CCDS35519.1"; havana_gene "OTTMUSG00000029743.1"; havana_transcript "OTTMUST00000073808.1";
chr1	HAVANA	exon	17797312	17797987	.	+	.	gene_id "ENSMUSG00000025776.14"; transcript_id "ENSMUST00000095075.5"; exon_number "2"; exon_id "ENSMUSE00000868467.2"; gene_type "protein_coding"; gene_name "Crispld1"; transcript_type "protein_coding"; transcript_name "Crispld1-201"; protein_id "ENSMUSP00000092686.5"; transcript_support_level "1"; mgi_id "MGI:1934666"; tag "basic"; ccdsid "CCDS35519.1"; havana_gene "OTTMUSG00000029743.1"; havana_transcript "OTTMUST00000073808.1";
chr1	HAVANA	UTR	17798818	17798880	.	+	.	gene_id "ENSMUSG00000025776.14"; transcript_id "ENSMUST00000095075.5"; exon_number "3"; exon_id "chr1.341";
chr1	HAVANA	exon	17798818	17799138	.	+	.	gene_id "ENSMUSG00000025776.14"; transcript_id "ENSMUST00000095075.5"; exon_number "4"; exon_id "ENSMUSE00000343325.7"; gene_type "protein_coding"; gene_name "Crispld1"; transcript_type "protein_coding"; transcript_name "Crispld1-201"; protein_id "ENSMUSP00000092686.5"; transcript_support_level "1"; mgi_id "MGI:1934666"; tag "basic"; ccdsid "CCDS35519.1"; havana_gene "OTTMUSG00000029743.1"; havana_transcript "OTTMUST00000073808.1";
chr1	HAVANA	start_codon	17798881	17798883	.	+	.	gene_id "ENSMUSG00000025776.14"; transcript_id "ENSMUST00000095075.5"; exon_number "5"; exon_id "chr1.342";
chr1	HAVANA	CDS	17798881	17799138	.	+	.	gene_id "ENSMUSG00000025776.14"; transcript_id "ENSMUST00000095075.5"; exon_number "6"; exon_id "chr1.343";
chr1	HAVANA	CDS	17815578	17815696	.	+	.	gene_id "ENSMUSG00000025776.14"; transcript_id "ENSMUST00000095075.5"; exon_number "7"; exon_id "ENSMUSE00000153110.4"; gene_type "protein_coding"; gene_name "Crispld1"; transcript_type "protein_coding"; transcript_name "Crispld1-201"; protein_id "ENSMUSP00000092686.5"; transcript_support_level "1"; mgi_id "MGI:1934666"; tag "basic"; ccdsid "CCDS35519.1"; havana_gene "OTTMUSG00000029743.1"; havana_transcript "OTTMUST00000073808.1";
chr1	HAVANA	exon	17815578	17815696	.	+	.	gene_id "ENSMUSG00000025776.14"; transcript_id "ENSMUST00000095075.5"; exon_number "8"; exon_id "ENSMUSE00000153110.4"; gene_type "protein_coding"; gene_name "Crispld1"; transcript_type "protein_coding"; transcript_name "Crispld1-201"; protein_id "ENSMUSP00000092686.5"; transcript_support_level "1"; mgi_id "MGI:1934666"; tag "basic"; ccdsid "CCDS35519.1"; havana_gene "OTTMUSG00000029743.1"; havana_transcript "OTTMUST00000073808.1";
chr1	HAVANA	CDS	17816004	17816136	.	+	.	gene_id "ENSMUSG00000025776.14"; transcript_id "ENSMUST00000095075.5"; exon_number "9"; exon_id "ENSMUSE00000153107.4"; gene_type "protein_coding"; gene_name "Crispld1"; transcript_type "protein_coding"; transcript_name "Crispld1-201"; protein_id "ENSMUSP00000092686.5"; transcript_support_level "1"; mgi_id "MGI:1934666"; tag "basic"; ccdsid "CCDS35519.1"; havana_gene "OTTMUSG00000029743.1"; havana_transcript "OTTMUST00000073808.1";
chr1	HAVANA	exon	17816004	17816136	.	+	.	gene_id "ENSMUSG00000025776.14"; transcript_id "ENSMUST00000095075.5"; exon_number "10"; exon_id "ENSMUSE00000153107.4"; gene_type "protein_coding"; gene_name "Crispld1"; transcript_type "protein_coding"; transcript_name "Crispld1-201"; protein_id "ENSMUSP00000092686.5"; transcript_support_level "1"; mgi_id "MGI:1934666"; tag "basic"; ccdsid "CCDS35519.1"; havana_gene "OTTMUSG00000029743.1"; havana_transcript "OTTMUST00000073808.1";
chr1	HAVANA	CDS	17816955	17817070	.	+	.	gene_id "ENSMUSG00000025776.14"; transcript_id "ENSMUST00000095075.5"; exon_number "11"; exon_id "ENSMUSE00000153105.4"; gene_type "protein_coding"; gene_name "Crispld1"; transcript_type "protein_coding"; transcript_name "Crispld1-201"; protein_id "ENSMUSP00000092686.5"; transcript_support_level "1"; mgi_id "MGI:1934666"; tag "basic"; ccdsid "CCDS35519.1"; havana_gene "OTTMUSG00000029743.1"; havana_transcript "OTTMUST00000073808.1";
chr1	HAVANA	exon	17816955	17817070	.	+	.	gene_id "ENSMUSG00000025776.14"; transcript_id "ENSMUST00000095075.5"; exon_number "12"; exon_id "ENSMUSE00000153105.4"; gene_type "protein_coding"; gene_name "Crispld1"; transcript_type "protein_coding"; transcript_name "Crispld1-201"; protein_id "ENSMUSP00000092686.5"; transcript_support_level "1"; mgi_id "MGI:1934666"; tag "basic"; ccdsid "CCDS35519.1"; havana_gene "OTTMUSG00000029743.1"; havana_transcript "OTTMUST00000073808.1";
chr1	HAVANA	CDS	17817725	17817825	.	+	.	gene_id "ENSMUSG00000025776.14"; transcript_id "ENSMUST00000095075.5"; exon_number "13"; exon_id "ENSMUSE00000153101.4"; gene_type "protein_coding"; gene_name "Crispld1"; transcript_type "protein_coding"; transcript_name "Crispld1-201"; protein_id "ENSMUSP00000092686.5"; transcript_support_level "1"; mgi_id "MGI:1934666"; tag "basic"; ccdsid "CCDS35519.1"; havana_gene "OTTMUSG00000029743.1"; havana_transcript "OTTMUST00000073808.1";
chr1	HAVANA	exon	17817725	17817825	.	+	.	gene_id "ENSMUSG00000025776.14"; transcript_id "ENSMUST00000095075.5"; exon_number "14"; exon_id "ENSMUSE00000153101.4"; gene_type "protein_coding"; gene_name "Crispld1"; transcript_type "protein_coding"; transcript_name "Crispld1-201"; protein_id "ENSMUSP00000092686.5"; transcript_support_level "1"; mgi_id "MGI:1934666"; tag "basic"; ccdsid "CCDS35519.1"; havana_gene "OTTMUSG00000029743.1"; havana_transcript "OTTMUST00000073808.1";
chr1	HAVANA	CDS	17819731	17819871	.	+	.	gene_id "ENSMUSG00000025776.14"; transcript_id "ENSMUST00000095075.5"; exon_number "15"; exon_id "ENSMUSE00000153111.4"; gene_type "protein_coding"; gene_name "Crispld1"; transcript_type "protein_coding"; transcript_name "Crispld1-201"; protein_id "ENSMUSP00000092686.5"; transcript_support_level "1"; mgi_id "MGI:1934666"; tag "basic"; ccdsid "CCDS35519.1"; havana_gene "OTTMUSG00000029743.1"; havana_transcript "OTTMUST00000073808.1";
chr1	HAVANA	exon	17819731	17819871	.	+	.	gene_id "ENSMUSG00000025776.14"; transcript_id "ENSMUST00000095075.5"; exon_number "16"; exon_id "ENSMUSE00000153111.4"; gene_type "protein_coding"; gene_name "Crispld1"; transcript_type "protein_coding"; transcript_name "Crispld1-201"; protein_id "ENSMUSP00000092686.5"; transcript_support_level "1"; mgi_id "MGI:1934666"; tag "basic"; ccdsid "CCDS35519.1"; havana_gene "OTTMUSG00000029743.1"; havana_transcript "OTTMUST00000073808.1";
chr1	HAVANA	CDS	17820489	17820549	.	+	.	gene_id "ENSMUSG00000025776.14"; transcript_id "ENSMUST00000095075.5"; exon_number "17"; exon_id "ENSMUSE00000153113.4"; gene_type "protein_coding"; gene_name "Crispld1"; transcript_type "protein_coding"; transcript_name "Crispld1-201"; protein_id "ENSMUSP00000092686.5"; transcript_support_level "1"; mgi_id "MGI:1934666"; tag "basic"; ccdsid "CCDS35519.1"; havana_gene "OTTMUSG00000029743.1"; havana_transcript "OTTMUST00000073808.1";
chr1	HAVANA	exon	17820489	17820549	.	+	.	gene_id "ENSMUSG00000025776.14"; transcript_id "ENSMUST00000095075.5"; exon_number "18"; exon_id "ENSMUSE00000153113.4"; gene_type "protein_coding"; gene_name "Crispld1"; transcript_type "protein_coding"; transcript_name "Crispld1-201"; protein_id "ENSMUSP00000092686.5"; transcript_support_level "1"; mgi_id "MGI:1934666"; tag "basic"; ccdsid "CCDS35519.1"; havana_gene "OTTMUSG00000029743.1"; havana_transcript "OTTMUST00000073808.1";
chr1	HAVANA	CDS	17820658	17820724	.	+	.	gene_id "ENSMUSG00000025776.14"; transcript_id "ENSMUST00000095075.5"; exon_number "19"; exon_id "ENSMUSE00000153102.4"; gene_type "protein_coding"; gene_name "Crispld1"; transcript_type "protein_coding"; transcript_name "Crispld1-201"; protein_id "ENSMUSP00000092686.5"; transcript_support_level "1"; mgi_id "MGI:1934666"; tag "basic"; ccdsid "CCDS35519.1"; havana_gene "OTTMUSG00000029743.1"; havana_transcript "OTTMUST00000073808.1";
chr1	HAVANA	exon	17820658	17820724	.	+	.	gene_id "ENSMUSG00000025776.14"; transcript_id "ENSMUST00000095075.5"; exon_number "20"; exon_id "ENSMUSE00000153102.4"; gene_type "protein_coding"; gene_name "Crispld1"; transcript_type "protein_coding"; transcript_name "Crispld1-201"; protein_id "ENSMUSP00000092686.5"; transcript_support_level "1"; mgi_id "MGI:1934666"; tag "basic"; ccdsid "CCDS35519.1"; havana_gene "OTTMUSG00000029743.1"; havana_transcript "OTTMUST00000073808.1";
chr1	HAVANA	CDS	17820958	17821088	.	+	.	gene_id "ENSMUSG00000025776.14"; transcript_id "ENSMUST00000095075.5"; exon_number "21"; exon_id "ENSMUSE00000153112.4"; gene_type "protein_coding"; gene_name "Crispld1"; transcript_type "protein_coding"; transcript_name "Crispld1-201"; protein_id "ENSMUSP00000092686.5"; transcript_support_level "1"; mgi_id "MGI:1934666"; tag "basic"; ccdsid "CCDS35519.1"; havana_gene "OTTMUSG00000029743.1"; havana_transcript "OTTMUST00000073808.1";
chr1	HAVANA	exon	17820958	17821088	.	+	.	gene_id "ENSMUSG00000025776.14"; transcript_id "ENSMUST00000095075.5"; exon_number "22"; exon_id "ENSMUSE00000153112.4"; gene_type "protein_coding"; gene_name "Crispld1"; transcript_type "protein_coding"; transcript_name "Crispld1-201"; protein_id "ENSMUSP00000092686.5"; transcript_support_level "1"; mgi_id "MGI:1934666"; tag "basic"; ccdsid "CCDS35519.1"; havana_gene "OTTMUSG00000029743.1"; havana_transcript "OTTMUST00000073808.1";
chr1	HAVANA	CDS	17823062	17823105	.	+	.	gene_id "ENSMUSG00000025776.14"; transcript_id "ENSMUST00000095075.5"; exon_number "23"; exon_id "ENSMUSE00000153106.4"; gene_type "protein_coding"; gene_name "Crispld1"; transcript_type "protein_coding"; transcript_name "Crispld1-201"; protein_id "ENSMUSP00000092686.5"; transcript_support_level "1"; mgi_id "MGI:1934666"; tag "basic"; ccdsid "CCDS35519.1"; havana_gene "OTTMUSG00000029743.1"; havana_transcript "OTTMUST00000073808.1";
chr1	HAVANA	exon	17823062	17823105	.	+	.	gene_id "ENSMUSG00000025776.14"; transcript_id "ENSMUST00000095075.5"; exon_number "24"; exon_id "ENSMUSE00000153106.4"; gene_type "protein_coding"; gene_name "Crispld1"; transcript_type "protein_coding"; transcript_name "Crispld1-201"; protein_id "ENSMUSP00000092686.5"; transcript_support_level "1"; mgi_id "MGI:1934666"; tag "basic"; ccdsid "CCDS35519.1"; havana_gene "OTTMUSG00000029743.1"; havana_transcript "OTTMUST00000073808.1";
chr1	HAVANA	CDS	17823192	17823264	.	+	.	gene_id "ENSMUSG00000025776.14"; transcript_id "ENSMUST00000095075.5"; exon_number "25"; exon_id "ENSMUSE00000153108.4"; gene_type "protein_coding"; gene_name "Crispld1"; transcript_type "protein_coding"; transcript_name "Crispld1-201"; protein_id "ENSMUSP00000092686.5"; transcript_support_level "1"; mgi_id "MGI:1934666"; tag "basic"; ccdsid "CCDS35519.1"; havana_gene "OTTMUSG00000029743.1"; havana_transcript "OTTMUST00000073808.1";
chr1	HAVANA	exon	17823192	17823264	.	+	.	gene_id "ENSMUSG00000025776.14"; transcript_id "ENSMUST00000095075.5"; exon_number "26"; exon_id "ENSMUSE00000153108.4"; gene_type "protein_coding"; gene_name "Crispld1"; transcript_type "protein_coding"; transcript_name "Crispld1-201"; protein_id "ENSMUSP00000092686.5"; transcript_support_level "1"; mgi_id "MGI:1934666"; tag "basic"; ccdsid "CCDS35519.1"; havana_gene "OTTMUSG00000029743.1"; havana_transcript "OTTMUST00000073808.1";
chr1	HAVANA	CDS	17826482	17826557	.	+	.	gene_id "ENSMUSG00000025776.14"; transcript_id "ENSMUST00000095075.5"; exon_number "27"; exon_id "ENSMUSE00000153099.4"; gene_type "protein_coding"; gene_name "Crispld1"; transcript_type "protein_coding"; transcript_name "Crispld1-201"; protein_id "ENSMUSP00000092686.5"; transcript_support_level "1"; mgi_id "MGI:1934666"; tag "basic"; ccdsid "CCDS35519.1"; havana_gene "OTTMUSG00000029743.1"; havana_transcript "OTTMUST00000073808.1";
chr1	HAVANA	exon	17826482	17826557	.	+	.	gene_id "ENSMUSG00000025776.14"; transcript_id "ENSMUST00000095075.5"; exon_number "28"; exon_id "ENSMUSE00000153099.4"; gene_type "protein_coding"; gene_name "Crispld1"; transcript_type "protein_coding"; transcript_name "Crispld1-201"; protein_id "ENSMUSP00000092686.5"; transcript_support_level "1"; mgi_id "MGI:1934666"; tag "basic"; ccdsid "CCDS35519.1"; havana_gene "OTTMUSG00000029743.1"; havana_transcript "OTTMUST00000073808.1";
chr1	HAVANA	CDS	17832336	17832466	.	+	.	gene_id "ENSMUSG00000025776.14"; transcript_id "ENSMUST00000095075.5"; exon_number "29"; exon_id "ENSMUSE00000320811.4"; gene_type "protein_coding"; gene_name "Crispld1"; transcript_type "protein_coding"; transcript_name "Crispld1-201"; protein_id "ENSMUSP00000092686.5"; transcript_support_level "1"; mgi_id "MGI:1934666"; tag "basic"; ccdsid "CCDS35519.1"; havana_gene "OTTMUSG00000029743.1"; havana_transcript "OTTMUST00000073808.1";
chr1	HAVANA	exon	17832336	17832466	.	+	.	gene_id "ENSMUSG00000025776.14"; transcript_id "ENSMUST00000095075.5"; exon_number "30"; exon_id "ENSMUSE00000320811.4"; gene_type "protein_coding"; gene_name "Crispld1"; transcript_type "protein_coding"; transcript_name "Crispld1-201"; protein_id "ENSMUSP00000092686.5"; transcript_support_level "1"; mgi_id "MGI:1934666"; tag "basic"; ccdsid "CCDS35519.1"; havana_gene "OTTMUSG00000029743.1"; havana_transcript "OTTMUST00000073808.1";
chr1	HAVANA	CDS	17834287	17834335	.	+	.	gene_id "ENSMUSG00000025776.14"; transcript_id "ENSMUST00000095075.5"; exon_number "31"; exon_id "chr1.344";
chr1	HAVANA	exon	17834287	17836568	.	+	.	gene_id "ENSMUSG00000025776.14"; transcript_id "ENSMUST00000095075.5"; exon_number "32"; exon_id "ENSMUSE00000630721.4"; gene_type "protein_coding"; gene_name "Crispld1"; transcript_type "protein_coding"; transcript_name "Crispld1-201"; protein_id "ENSMUSP00000092686.5"; transcript_support_level "1"; mgi_id "MGI:1934666"; tag "basic"; ccdsid "CCDS35519.1"; havana_gene "OTTMUSG00000029743.1"; havana_transcript "OTTMUST00000073808.1";
chr1	HAVANA	stop_codon	17834336	17834338	.	+	.	gene_id "ENSMUSG00000025776.14"; transcript_id "ENSMUST00000095075.5"; exon_number "33"; exon_id "chr1.345";
chr1	HAVANA	UTR	17834336	17836568	.	+	.	gene_id "ENSMUSG00000025776.14"; transcript_id "ENSMUST00000095075.5"; exon_number "34"; exon_id "347";
chr1	IsoQuant	transcript	17797641	17835399	.	+	.	gene_id "ENSMUSG00000025776.14"; transcript_id "transcript743.chr1.nnic"; exons "14";
chr1	IsoQuant	exon	17797641	17797987	.	+	.	gene_id "ENSMUSG00000025776.14"; transcript_id "transcript743.chr1.nnic"; exon_number "1"; exon_id "348";
chr1	IsoQuant	exon	17815578	17815696	.	+	.	gene_id "ENSMUSG00000025776.14"; transcript_id "transcript743.chr1.nnic"; exon_number "2"; exon_id "ENSMUSE00000153110.4";
chr1	IsoQuant	exon	17816004	17816136	.	+	.	gene_id "ENSMUSG00000025776.14"; transcript_id "transcript743.chr1.nnic"; exon_number "3"; exon_id "ENSMUSE00000153107.4";
chr1	IsoQuant	exon	17816955	17817070	.	+	.	gene_id "ENSMUSG00000025776.14"; transcript_id "transcript743.chr1.nnic"; exon_number "4"; exon_id "ENSMUSE00000153105.4";
chr1	IsoQuant	exon	17817725	17817825	.	+	.	gene_id "ENSMUSG00000025776.14"; transcript_id "transcript743.chr1.nnic"; exon_number "5"; exon_id "ENSMUSE00000153101.4";
chr1	IsoQuant	exon	17819731	17819871	.	+	.	gene_id "ENSMUSG00000025776.14"; transcript_id "transcript743.chr1.nnic"; exon_number "6"; exon_id "ENSMUSE00000153111.4";
chr1	IsoQuant	exon	17820489	17820549	.	+	.	gene_id "ENSMUSG00000025776.14"; transcript_id "transcript743.chr1.nnic"; exon_number "7"; exon_id "ENSMUSE00000153113.4";
chr1	IsoQuant	exon	17820658	17820724	.	+	.	gene_id "ENSMUSG00000025776.14"; transcript_id "transcript743.chr1.nnic"; exon_number "8"; exon_id "ENSMUSE00000153102.4";
chr1	IsoQuant	exon	17820958	17821088	.	+	.	gene_id "ENSMUSG00000025776.14"; transcript_id "transcript743.chr1.nnic"; exon_number "9"; exon_id "ENSMUSE00000153112.4";
chr1	IsoQuant	exon	17823062	17823105	.	+	.	gene_id "ENSMUSG00000025776.14"; transcript_id "transcript743.chr1.nnic"; exon_number "10"; exon_id "ENSMUSE00000153106.4";
chr1	IsoQuant	exon	17823192	17823264	.	+	.	gene_id "ENSMUSG00000025776.14"; transcript_id "transcript743.chr1.nnic"; exon_number "11"; exon_id "ENSMUSE00000153108.4";
chr1	IsoQuant	exon	17826482	17826557	.	+	.	gene_id "ENSMUSG00000025776.14"; transcript_id "transcript743.chr1.nnic"; exon_number "12"; exon_id "ENSMUSE00000153099.4";
chr1	IsoQuant	exon	17832336	17832466	.	+	.	gene_id "ENSMUSG00000025776.14"; transcript_id "transcript743.chr1.nnic"; exon_number "13"; exon_id "ENSMUSE00000320811.4";
chr1	IsoQuant	exon	17834287	17835399	.	+	.	gene_id "ENSMUSG00000025776.14"; transcript_id "transcript743.chr1.nnic"; exon_number "14"; exon_id "chr1.340";
chr1	IsoQuant	transcript	17797529	17802977	.	+	.	gene_id "ENSMUSG00000025776.14"; transcript_id "transcript750.chr1.nnic"; exons "1";
chr1	IsoQuant	exon	17797529	17802977	.	+	.	gene_id "ENSMUSG00000025776.14"; transcript_id "transcript750.chr1.nnic"; exon_number "1"; exon_id "349";
chr1	HAVANA	gene	17997026	18129280	.	-	.	gene_id "ENSMUSG00000109887.3"; transcripts "1"; gene_type "lncRNA"; gene_name "Gm28756"; mgi_id "MGI:5579462"; tag "overlapping_locus"; havana_gene "OTTMUSG00000048213.1";
chr1	HAVANA	transcript	18064666	18129018	.	-	.	gene_id "ENSMUSG00000109887.3"; transcript_id "ENSMUST00000379305.1"; exons "3"; gene_type "lncRNA"; gene_name "Gm28756"; transcript_type "lncRNA"; transcript_name "Gm28756-210"; mgi_id "MGI:5579462"; tag "TAGENE"; havana_gene "OTTMUSG00000048213.1";
chr1	HAVANA	exon	18128425	18129018	.	-	.	gene_id "ENSMUSG00000109887.3"; transcript_id "ENSMUST00000379305.1"; exon_number "1"; exon_id "ENSMUSE00001745799.1"; gene_type "lncRNA"; gene_name "Gm28756"; transcript_type "lncRNA"; transcript_name "Gm28756-210"; mgi_id "MGI:5579462"; tag "TAGENE"; havana_gene "OTTMUSG00000048213.1";
chr1	HAVANA	exon	18069584	18069884	.	-	.	gene_id "ENSMUSG00000109887.3"; transcript_id "ENSMUST00000379305.1"; exon_number "2"; exon_id "ENSMUSE00001382966.2"; gene_type "lncRNA"; gene_name "Gm28756"; transcript_type "lncRNA"; transcript_name "Gm28756-210"; mgi_id "MGI:5579462"; tag "TAGENE"; havana_gene "OTTMUSG00000048213.1";
chr1	HAVANA	exon	18064666	18065905	.	-	.	gene_id "ENSMUSG00000109887.3"; transcript_id "ENSMUST00000379305.1"; exon_number "3"; exon_id "ENSMUSE00001745795.1"; gene_type "lncRNA"; gene_name "Gm28756"; transcript_type "lncRNA"; transcript_name "Gm28756-210"; mgi_id "MGI:5579462"; tag "TAGENE"; havana_gene "OTTMUSG00000048213.1";
chr1	HAVANA	gene	19279122	19308800	.	+	.	gene_id "ENSMUSG00000025927.14"; transcripts "3"; gene_type "protein_coding"; gene_name "Tfap2b"; mgi_id "MGI:104672"; havana_gene "OTTMUSG00000048274.1";
chr1	IsoQuant	transcript	19279122	19308797	.	+	.	gene_id "ENSMUSG00000025927.14"; transcript_id "transcript760.chr1.nnic"; exons "9";
chr1	IsoQuant	exon	19279122	19279472	.	+	.	gene_id "ENSMUSG00000025927.14"; transcript_id "transcript760.chr1.nnic"; exon_number "1"; exon_id "350";
chr1	IsoQuant	exon	19284175	19284633	.	+	.	gene_id "ENSMUSG00000025927.14"; transcript_id "transcript760.chr1.nnic"; exon_number "2"; exon_id "ENSMUSE00000456367.4";
chr1	IsoQuant	exon	19289417	19289477	.	+	.	gene_id "ENSMUSG00000025927.14"; transcript_id "transcript760.chr1.nnic"; exon_number "3"; exon_id "ENSMUSE00001320560.2";
chr1	IsoQuant	exon	19296660	19296879	.	+	.	gene_id "ENSMUSG00000025927.14"; transcript_id "transcript760.chr1.nnic"; exon_number "4"; exon_id "ENSMUSE00000154262.4";
chr1	IsoQuant	exon	19298666	19298784	.	+	.	gene_id "ENSMUSG00000025927.14"; transcript_id "transcript760.chr1.nnic"; exon_number "5"; exon_id "ENSMUSE00000154260.4";
chr1	IsoQuant	exon	19301237	19301378	.	+	.	gene_id "ENSMUSG00000025927.14"; transcript_id "transcript760.chr1.nnic"; exon_number "6"; exon_id "ENSMUSE00000154259.4";
chr1	IsoQuant	exon	19304274	19304530	.	+	.	gene_id "ENSMUSG00000025927.14"; transcript_id "transcript760.chr1.nnic"; exon_number "7"; exon_id "ENSMUSE00001325188.2";
chr1	IsoQuant	exon	19305588	19305650	.	+	.	gene_id "ENSMUSG00000025927.14"; transcript_id "transcript760.chr1.nnic"; exon_number "8"; exon_id "351";
chr1	IsoQuant	exon	19306832	19308797	.	+	.	gene_id "ENSMUSG00000025927.14"; transcript_id "transcript760.chr1.nnic"; exon_number "9"; exon_id "352";
chr1	HAVANA	transcript	19279138	19308800	.	+	.	gene_id "ENSMUSG00000025927.14"; transcript_id "ENSMUST00000027059.11"; exons "7"; gene_type "protein_coding"; gene_name "Tfap2b"; transcript_type "protein_coding"; transcript_name "Tfap2b-201"; protein_id "ENSMUSP00000027059.5"; transcript_support_level "1"; mgi_id "MGI:104672"; tag "basic"; ccdsid "CCDS14839.1"; havana_gene "OTTMUSG00000048274.1"; havana_transcript "OTTMUST00000123883.1";
chr1	HAVANA	UTR	19279138	19279391	.	+	.	gene_id "ENSMUSG00000025927.14"; transcript_id "ENSMUST00000027059.11"; exon_number "1"; exon_id "353";
chr1	HAVANA	exon	19279138	19279472	.	+	.	gene_id "ENSMUSG00000025927.14"; transcript_id "ENSMUST00000027059.11"; exon_number "2"; exon_id "ENSMUSE00000335163.4"; gene_type "protein_coding"; gene_name "Tfap2b"; transcript_type "protein_coding"; transcript_name "Tfap2b-201"; protein_id "ENSMUSP00000027059.5"; transcript_support_level "1"; mgi_id "MGI:104672"; tag "basic"; ccdsid "CCDS14839.1"; havana_gene "OTTMUSG00000048274.1"; havana_transcript "OTTMUST00000123883.1";
chr1	HAVANA	start_codon	19279392	19279394	.	+	.	gene_id "ENSMUSG00000025927.14"; transcript_id "ENSMUST00000027059.11"; exon_number "3"; exon_id "354";
chr1	HAVANA	CDS	19279392	19279472	.	+	.	gene_id "ENSMUSG00000025927.14"; transcript_id "ENSMUST00000027059.11"; exon_number "4"; exon_id "355";
chr1	HAVANA	CDS	19284175	19284633	.	+	.	gene_id "ENSMUSG00000025927.14"; transcript_id "ENSMUST00000027059.11"; exon_number "5"; exon_id "ENSMUSE00000456367.4"; gene_type "protein_coding"; gene_name "Tfap2b"; transcript_type "protein_coding"; transcript_name "Tfap2b-201"; protein_id "ENSMUSP00000027059.5"; transcript_support_level "1"; mgi_id "MGI:104672"; tag "basic"; ccdsid "CCDS14839.1"; havana_gene "OTTMUSG00000048274.1"; havana_transcript "OTTMUST00000123883.1";
chr1	HAVANA	exon	19284175	19284633	.	+	.	gene_id "ENSMUSG00000025927.14"; transcript_id "ENSMUST00000027059.11"; exon_number "6"; exon_id "ENSMUSE00000456367.4"; gene_type "protein_coding"; gene_name "Tfap2b"; transcript_type "protein_coding"; transcript_name "Tfap2b-201"; protein_id "ENSMUSP00000027059.5"; transcript_support_level "1"; mgi_id "MGI:104672"; tag "basic"; ccdsid "CCDS14839.1"; havana_gene "OTTMUSG00000048274.1"; havana_transcript "OTTMUST00000123883.1";
chr1	HAVANA	CDS	19289417	19289477	.	+	.	gene_id "ENSMUSG00000025927.14"; transcript_id "ENSMUST00000027059.11"; exon_number "7"; exon_id "ENSMUSE00001320560.2"; gene_type "protein_coding"; gene_name "Tfap2b"; transcript_type "protein_coding"; transcript_name "Tfap2b-201"; protein_id "ENSMUSP00000027059.5"; transcript_support_level "1"; mgi_id "MGI:104672"; tag "basic"; ccdsid "CCDS14839.1"; havana_gene "OTTMUSG00000048274.1"; havana_transcript "OTTMUST00000123883.1";
chr1	HAVANA	exon	19289417	19289477	.	+	.	gene_id "ENSMUSG00000025927.14"; transcript_id "ENSMUST00000027059.11"; exon_number "8"; exon_id "ENSMUSE00001320560.2"; gene_type "protein_coding"; gene_name "Tfap2b"; transcript_type "protein_coding"; transcript_name "Tfap2b-201"; protein_id "ENSMUSP00000027059.5"; transcript_support_level "1"; mgi_id "MGI:104672"; tag "basic"; ccdsid "CCDS14839.1"; havana_gene "OTTMUSG00000048274.1"; havana_transcript "OTTMUST00000123883.1";
chr1	HAVANA	CDS	19296660	19296879	.	+	.	gene_id "ENSMUSG00000025927.14"; transcript_id "ENSMUST00000027059.11"; exon_number "9"; exon_id "ENSMUSE00000154262.4"; gene_type "protein_coding"; gene_name "Tfap2b"; transcript_type "protein_coding"; transcript_name "Tfap2b-201"; protein_id "ENSMUSP00000027059.5"; transcript_support_level "1"; mgi_id "MGI:104672"; tag "basic"; ccdsid "CCDS14839.1"; havana_gene "OTTMUSG00000048274.1"; havana_transcript "OTTMUST00000123883.1";
chr1	HAVANA	exon	19296660	19296879	.	+	.	gene_id "ENSMUSG00000025927.14"; transcript_id "ENSMUST00000027059.11"; exon_number "10"; exon_id "ENSMUSE00000154262.4"; gene_type "protein_coding"; gene_name "Tfap2b"; transcript_type "protein_coding"; transcript_name "Tfap2b-201"; protein_id "ENSMUSP00000027059.5"; transcript_support_level "1"; mgi_id "MGI:104672"; tag "basic"; ccdsid "CCDS14839.1"; havana_gene "OTTMUSG00000048274.1"; havana_transcript "OTTMUST00000123883.1";
chr1	HAVANA	CDS	19298666	19298784	.	+	.	gene_id "ENSMUSG00000025927.14"; transcript_id "ENSMUST00000027059.11"; exon_number "11"; exon_id "ENSMUSE00000154260.4"; gene_type "protein_coding"; gene_name "Tfap2b"; transcript_type "protein_coding"; transcript_name "Tfap2b-201"; protein_id "ENSMUSP00000027059.5"; transcript_support_level "1"; mgi_id "MGI:104672"; tag "basic"; ccdsid "CCDS14839.1"; havana_gene "OTTMUSG00000048274.1"; havana_transcript "OTTMUST00000123883.1";
chr1	HAVANA	exon	19298666	19298784	.	+	.	gene_id "ENSMUSG00000025927.14"; transcript_id "ENSMUST00000027059.11"; exon_number "12"; exon_id "ENSMUSE00000154260.4"; gene_type "protein_coding"; gene_name "Tfap2b"; transcript_type "protein_coding"; transcript_name "Tfap2b-201"; protein_id "ENSMUSP00000027059.5"; transcript_support_level "1"; mgi_id "MGI:104672"; tag "basic"; ccdsid "CCDS14839.1"; havana_gene "OTTMUSG00000048274.1"; havana_transcript "OTTMUST00000123883.1";
chr1	HAVANA	CDS	19301237	19301378	.	+	.	gene_id "ENSMUSG00000025927.14"; transcript_id "ENSMUST00000027059.11"; exon_number "13"; exon_id "ENSMUSE00000154259.4"; gene_type "protein_coding"; gene_name "Tfap2b"; transcript_type "protein_coding"; transcript_name "Tfap2b-201"; protein_id "ENSMUSP00000027059.5"; transcript_support_level "1"; mgi_id "MGI:104672"; tag "basic"; ccdsid "CCDS14839.1"; havana_gene "OTTMUSG00000048274.1"; havana_transcript "OTTMUST00000123883.1";
chr1	HAVANA	exon	19301237	19301378	.	+	.	gene_id "ENSMUSG00000025927.14"; transcript_id "ENSMUST00000027059.11"; exon_number "14"; exon_id "ENSMUSE00000154259.4"; gene_type "protein_coding"; gene_name "Tfap2b"; transcript_type "protein_coding"; transcript_name "Tfap2b-201"; protein_id "ENSMUSP00000027059.5"; transcript_support_level "1"; mgi_id "MGI:104672"; tag "basic"; ccdsid "CCDS14839.1"; havana_gene "OTTMUSG00000048274.1"; havana_transcript "OTTMUST00000123883.1";
chr1	HAVANA	CDS	19304274	19304568	.	+	.	gene_id "ENSMUSG00000025927.14"; transcript_id "ENSMUST00000027059.11"; exon_number "15"; exon_id "356";
chr1	HAVANA	exon	19304274	19308800	.	+	.	gene_id "ENSMUSG00000025927.14"; transcript_id "ENSMUST00000027059.11"; exon_number "16"; exon_id "ENSMUSE00000456321.6"; gene_type "protein_coding"; gene_name "Tfap2b"; transcript_type "protein_coding"; transcript_name "Tfap2b-201"; protein_id "ENSMUSP00000027059.5"; transcript_support_level "1"; mgi_id "MGI:104672"; tag "basic"; ccdsid "CCDS14839.1"; havana_gene "OTTMUSG00000048274.1"; havana_transcript "OTTMUST00000123883.1";
chr1	HAVANA	stop_codon	19304569	19304571	.	+	.	gene_id "ENSMUSG00000025927.14"; transcript_id "ENSMUST00000027059.11"; exon_number "17"; exon_id "357";
chr1	HAVANA	UTR	19304569	19308800	.	+	.	gene_id "ENSMUSG00000025927.14"; transcript_id "ENSMUST00000027059.11"; exon_number "18"; exon_id "358";
chr1	HAVANA	transcript	19282278	19304848	.	+	.	gene_id "ENSMUSG00000025927.14"; transcript_id "ENSMUST00000064976.6"; exons "7"; gene_type "protein_coding"; gene_name "Tfap2b"; transcript_type "protein_coding"; transcript_name "Tfap2b-202"; protein_id "ENSMUSP00000064488.5"; transcript_support_level "1"; mgi_id "MGI:104672"; tag "CAGE_supported_TSS"; ccdsid "CCDS14840.1"; havana_gene "OTTMUSG00000048274.1"; havana_transcript "OTTMUST00000123885.1";
chr1	HAVANA	UTR	19282278	19282620	.	+	.	gene_id "ENSMUSG00000025927.14"; transcript_id "ENSMUST00000064976.6"; exon_number "1"; exon_id "359";
chr1	HAVANA	exon	19282278	19282647	.	+	.	gene_id "ENSMUSG00000025927.14"; transcript_id "ENSMUST00000064976.6"; exon_number "2"; exon_id "ENSMUSE00000493158.3"; gene_type "protein_coding"; gene_name "Tfap2b"; transcript_type "protein_coding"; transcript_name "Tfap2b-202"; protein_id "ENSMUSP00000064488.5"; transcript_support_level "1"; mgi_id "MGI:104672"; tag "CAGE_supported_TSS"; ccdsid "CCDS14840.1"; havana_gene "OTTMUSG00000048274.1"; havana_transcript "OTTMUST00000123885.1";
chr1	HAVANA	start_codon	19282621	19282623	.	+	.	gene_id "ENSMUSG00000025927.14"; transcript_id "ENSMUST00000064976.6"; exon_number "3"; exon_id "360";
chr1	HAVANA	CDS	19282621	19282647	.	+	.	gene_id "ENSMUSG00000025927.14"; transcript_id "ENSMUST00000064976.6"; exon_number "4"; exon_id "361";
chr1	HAVANA	CDS	19284175	19284633	.	+	.	gene_id "ENSMUSG00000025927.14"; transcript_id "ENSMUST00000064976.6"; exon_number "5"; exon_id "ENSMUSE00000456367.4"; gene_type "protein_coding"; gene_name "Tfap2b"; transcript_type "protein_coding"; transcript_name "Tfap2b-202"; protein_id "ENSMUSP00000064488.5"; transcript_support_level "1"; mgi_id "MGI:104672"; tag "CAGE_supported_TSS"; ccdsid "CCDS14840.1"; havana_gene "OTTMUSG00000048274.1"; havana_transcript "OTTMUST00000123885.1";
chr1	HAVANA	exon	19284175	19284633	.	+	.	gene_id "ENSMUSG00000025927.14"; transcript_id "ENSMUST00000064976.6"; exon_number "6"; exon_id "ENSMUSE00000456367.4"; gene_type "protein_coding"; gene_name "Tfap2b"; transcript_type "protein_coding"; transcript_name "Tfap2b-202"; protein_id "ENSMUSP00000064488.5"; transcript_support_level "1"; mgi_id "MGI:104672"; tag "CAGE_supported_TSS"; ccdsid "CCDS14840.1"; havana_gene "OTTMUSG00000048274.1"; havana_transcript "OTTMUST00000123885.1";
chr1	HAVANA	CDS	19289417	19289477	.	+	.	gene_id "ENSMUSG00000025927.14"; transcript_id "ENSMUST00000064976.6"; exon_number "7"; exon_id "ENSMUSE00001320560.2"; gene_type "protein_coding"; gene_name "Tfap2b"; transcript_type "protein_coding"; transcript_name "Tfap2b-202"; protein_id "ENSMUSP00000064488.5"; transcript_support_level "1"; mgi_id "MGI:104672"; tag "CAGE_supported_TSS"; ccdsid "CCDS14840.1"; havana_gene "OTTMUSG00000048274.1"; havana_transcript "OTTMUST00000123885.1";
chr1	HAVANA	exon	19289417	19289477	.	+	.	gene_id "ENSMUSG00000025927.14"; transcript_id "ENSMUST00000064976.6"; exon_number "8"; exon_id "ENSMUSE00001320560.2"; gene_type "protein_coding"; gene_name "Tfap2b"; transcript_type "protein_coding"; transcript_name "Tfap2b-202"; protein_id "ENSMUSP00000064488.5"; transcript_support_level "1"; mgi_id "MGI:104672"; tag "CAGE_supported_TSS"; ccdsid "CCDS14840.1"; havana_gene "OTTMUSG00000048274.1"; havana_transcript "OTTMUST00000123885.1";
chr1	HAVANA	CDS	19296660	19296879	.	+	.	gene_id "ENSMUSG00000025927.14"; transcript_id "ENSMUST00000064976.6"; exon_number "9"; exon_id "ENSMUSE00000154262.4"; gene_type "protein_coding"; gene_name "Tfap2b"; transcript_type "protein_coding"; transcript_name "Tfap2b-202"; protein_id "ENSMUSP00000064488.5"; transcript_support_level "1"; mgi_id "MGI:104672"; tag "CAGE_supported_TSS"; ccdsid "CCDS14840.1"; havana_gene "OTTMUSG00000048274.1"; havana_transcript "OTTMUST00000123885.1";
chr1	HAVANA	exon	19296660	19296879	.	+	.	gene_id "ENSMUSG00000025927.14"; transcript_id "ENSMUST00000064976.6"; exon_number "10"; exon_id "ENSMUSE00000154262.4"; gene_type "protein_coding"; gene_name "Tfap2b"; transcript_type "protein_coding"; transcript_name "Tfap2b-202"; protein_id "ENSMUSP00000064488.5"; transcript_support_level "1"; mgi_id "MGI:104672"; tag "CAGE_supported_TSS"; ccdsid "CCDS14840.1"; havana_gene "OTTMUSG00000048274.1"; havana_transcript "OTTMUST00000123885.1";
chr1	HAVANA	CDS	19298666	19298784	.	+	.	gene_id "ENSMUSG00000025927.14"; transcript_id "ENSMUST00000064976.6"; exon_number "11"; exon_id "ENSMUSE00000154260.4"; gene_type "protein_coding"; gene_name "Tfap2b"; transcript_type "protein_coding"; transcript_name "Tfap2b-202"; protein_id "ENSMUSP00000064488.5"; transcript_support_level "1"; mgi_id "MGI:104672"; tag "CAGE_supported_TSS"; ccdsid "CCDS14840.1"; havana_gene "OTTMUSG00000048274.1"; havana_transcript "OTTMUST00000123885.1";
chr1	HAVANA	exon	19298666	19298784	.	+	.	gene_id "ENSMUSG00000025927.14"; transcript_id "ENSMUST00000064976.6"; exon_number "12"; exon_id "ENSMUSE00000154260.4"; gene_type "protein_coding"; gene_name "Tfap2b"; transcript_type "protein_coding"; transcript_name "Tfap2b-202"; protein_id "ENSMUSP00000064488.5"; transcript_support_level "1"; mgi_id "MGI:104672"; tag "CAGE_supported_TSS"; ccdsid "CCDS14840.1"; havana_gene "OTTMUSG00000048274.1"; havana_transcript "OTTMUST00000123885.1";
chr1	HAVANA	CDS	19301237	19301378	.	+	.	gene_id "ENSMUSG00000025927.14"; transcript_id "ENSMUST00000064976.6"; exon_number "13"; exon_id "ENSMUSE00000154259.4"; gene_type "protein_coding"; gene_name "Tfap2b"; transcript_type "protein_coding"; transcript_name "Tfap2b-202"; protein_id "ENSMUSP00000064488.5"; transcript_support_level "1"; mgi_id "MGI:104672"; tag "CAGE_supported_TSS"; ccdsid "CCDS14840.1"; havana_gene "OTTMUSG00000048274.1"; havana_transcript "OTTMUST00000123885.1";
chr1	HAVANA	exon	19301237	19301378	.	+	.	gene_id "ENSMUSG00000025927.14"; transcript_id "ENSMUST00000064976.6"; exon_number "14"; exon_id "ENSMUSE00000154259.4"; gene_type "protein_coding"; gene_name "Tfap2b"; transcript_type "protein_coding"; transcript_name "Tfap2b-202"; protein_id "ENSMUSP00000064488.5"; transcript_support_level "1"; mgi_id "MGI:104672"; tag "CAGE_supported_TSS"; ccdsid "CCDS14840.1"; havana_gene "OTTMUSG00000048274.1"; havana_transcript "OTTMUST00000123885.1";
chr1	HAVANA	CDS	19304274	19304568	.	+	.	gene_id "ENSMUSG00000025927.14"; transcript_id "ENSMUST00000064976.6"; exon_number "15"; exon_id "chr1.356";
chr1	HAVANA	exon	19304274	19304848	.	+	.	gene_id "ENSMUSG00000025927.14"; transcript_id "ENSMUST00000064976.6"; exon_number "16"; exon_id "ENSMUSE00001324854.2"; gene_type "protein_coding"; gene_name "Tfap2b"; transcript_type "protein_coding"; transcript_name "Tfap2b-202"; protein_id "ENSMUSP00000064488.5"; transcript_support_level "1"; mgi_id "MGI:104672"; tag "CAGE_supported_TSS"; ccdsid "CCDS14840.1"; havana_gene "OTTMUSG00000048274.1"; havana_transcript "OTTMUST00000123885.1";
chr1	HAVANA	stop_codon	19304569	19304571	.	+	.	gene_id "ENSMUSG00000025927.14"; transcript_id "ENSMUST00000064976.6"; exon_number "17"; exon_id "chr1.357";
chr1	HAVANA	UTR	19304569	19304848	.	+	.	gene_id "ENSMUSG00000025927.14"; transcript_id "ENSMUST00000064976.6"; exon_number "18"; exon_id "362";
chr1	IsoQuant	gene	19282329	19284651	.	+	.	gene_id "novel_gene_chr1_786"; transcripts "1";
chr1	IsoQuant	transcript	19282329	19284651	.	+	.	gene_id "novel_gene_chr1_786"; transcript_id "transcript785.chr1.nnic"; exons "1";
chr1	IsoQuant	exon	19282329	19284651	.	+	.	gene_id "novel_gene_chr1_786"; transcript_id "transcript785.chr1.nnic"; exon_number "1"; exon_id "363";
chr1	HAVANA	gene	20873192	20890536	.	-	.	gene_id "ENSMUSG00000041859.11"; transcripts "2"; gene_type "protein_coding"; gene_name "Mcm3"; mgi_id "MGI:101845"; havana_gene "OTTMUSG00000048358.1";
chr1	HAVANA	transcript	20873192	20890536	.	-	.	gene_id "ENSMUSG00000041859.11"; transcript_id "ENSMUST00000053266.11"; exons "17"; gene_type "protein_coding"; gene_name "Mcm3"; transcript_type "protein_coding"; transcript_name "Mcm3-201"; protein_id "ENSMUSP00000059192.10"; transcript_support_level "1"; mgi_id "MGI:101845"; tag "basic"; ccdsid "CCDS14843.1"; havana_gene "OTTMUSG00000048358.1"; havana_transcript "OTTMUST00000124003.1";
chr1	HAVANA	UTR	20890433	20890536	.	-	.	gene_id "ENSMUSG00000041859.11"; transcript_id "ENSMUST00000053266.11"; exon_number "1"; exon_id "364";
chr1	HAVANA	start_codon	20890430	20890432	.	-	.	gene_id "ENSMUSG00000041859.11"; transcript_id "ENSMUST00000053266.11"; exon_number "2"; exon_id "365";
chr1	HAVANA	exon	20890355	20890536	.	-	.	gene_id "ENSMUSG00000041859.11"; transcript_id "ENSMUST00000053266.11"; exon_number "3"; exon_id "ENSMUSE00001322025.2"; gene_type "protein_coding"; gene_name "Mcm3"; transcript_type "protein_coding"; transcript_name "Mcm3-201"; protein_id "ENSMUSP00000059192.10"; transcript_support_level "1"; mgi_id "MGI:101845"; tag "basic"; ccdsid "CCDS14843.1"; havana_gene "OTTMUSG00000048358.1"; havana_transcript "OTTMUST00000124003.1";
chr1	HAVANA	CDS	20890355	20890432	.	-	.	gene_id "ENSMUSG00000041859.11"; transcript_id "ENSMUST00000053266.11"; exon_number "4"; exon_id "366";
chr1	HAVANA	exon	20888017	20888129	.	-	.	gene_id "ENSMUSG00000041859.11"; transcript_id "ENSMUST00000053266.11"; exon_number "5"; exon_id "ENSMUSE00001332037.2"; gene_type "protein_coding"; gene_name "Mcm3"; transcript_type "protein_coding"; transcript_name "Mcm3-201"; protein_id "ENSMUSP00000059192.10"; transcript_support_level "1"; mgi_id "MGI:101845"; tag "basic"; ccdsid "CCDS14843.1"; havana_gene "OTTMUSG00000048358.1"; havana_transcript "OTTMUST00000124003.1";
chr1	HAVANA	CDS	20888017	20888129	.	-	.	gene_id "ENSMUSG00000041859.11"; transcript_id "ENSMUST00000053266.11"; exon_number "6"; exon_id "ENSMUSE00001332037.2"; gene_type "protein_coding"; gene_name "Mcm3"; transcript_type "protein_coding"; transcript_name "Mcm3-201"; protein_id "ENSMUSP00000059192.10"; transcript_support_level "1"; mgi_id "MGI:101845"; tag "basic"; ccdsid "CCDS14843.1"; havana_gene "OTTMUSG00000048358.1"; havana_transcript "OTTMUST00000124003.1";
chr1	HAVANA	exon	20887467	20887675	.	-	.	gene_id "ENSMUSG00000041859.11"; transcript_id "ENSMUST00000053266.11"; exon_number "7"; exon_id "ENSMUSE00001333028.2"; gene_type "protein_coding"; gene_name "Mcm3"; transcript_type "protein_coding"; transcript_name "Mcm3-201"; protein_id "ENSMUSP00000059192.10"; transcript_support_level "1"; mgi_id "MGI:101845"; tag "basic"; ccdsid "CCDS14843.1"; havana_gene "OTTMUSG00000048358.1"; havana_transcript "OTTMUST00000124003.1";
chr1	HAVANA	CDS	20887467	20887675	.	-	.	gene_id "ENSMUSG00000041859.11"; transcript_id "ENSMUST00000053266.11"; exon_number "8"; exon_id "ENSMUSE00001333028.2"; gene_type "protein_coding"; gene_name "Mcm3"; transcript_type "protein_coding"; transcript_name "Mcm3-201"; protein_id "ENSMUSP00000059192.10"; transcript_support_level "1"; mgi_id "MGI:101845"; tag "basic"; ccdsid "CCDS14843.1"; havana_gene "OTTMUSG00000048358.1"; havana_transcript "OTTMUST00000124003.1";
chr1	HAVANA	exon	20886873	20887003	.	-	.	gene_id "ENSMUSG00000041859.11"; transcript_id "ENSMUST00000053266.11"; exon_number "9"; exon_id "ENSMUSE00001318068.2"; gene_type "protein_coding"; gene_name "Mcm3"; transcript_type "protein_coding"; transcript_name "Mcm3-201"; protein_id "ENSMUSP00000059192.10"; transcript_support_level "1"; mgi_id "MGI:101845"; tag "basic"; ccdsid "CCDS14843.1"; havana_gene "OTTMUSG00000048358.1"; havana_transcript "OTTMUST00000124003.1";
chr1	HAVANA	CDS	20886873	20887003	.	-	.	gene_id "ENSMUSG00000041859.11"; transcript_id "ENSMUST00000053266.11"; exon_number "10"; exon_id "ENSMUSE00001318068.2"; gene_type "protein_coding"; gene_name "Mcm3"; transcript_type "protein_coding"; transcript_name "Mcm3-201"; protein_id "ENSMUSP00000059192.10"; transcript_support_level "1"; mgi_id "MGI:101845"; tag "basic"; ccdsid "CCDS14843.1"; havana_gene "OTTMUSG00000048358.1"; havana_transcript "OTTMUST00000124003.1";
chr1	HAVANA	exon	20884913	20885151	.	-	.	gene_id "ENSMUSG00000041859.11"; transcript_id "ENSMUST00000053266.11"; exon_number "11"; exon_id "ENSMUSE00001333637.2"; gene_type "protein_coding"; gene_name "Mcm3"; transcript_type "protein_coding"; transcript_name "Mcm3-201"; protein_id "ENSMUSP00000059192.10"; transcript_support_level "1"; mgi_id "MGI:101845"; tag "basic"; ccdsid "CCDS14843.1"; havana_gene "OTTMUSG00000048358.1"; havana_transcript "OTTMUST00000124003.1";
chr1	HAVANA	CDS	20884913	20885151	.	-	.	gene_id "ENSMUSG00000041859.11"; transcript_id "ENSMUST00000053266.11"; exon_number "12"; exon_id "ENSMUSE00001333637.2"; gene_type "protein_coding"; gene_name "Mcm3"; transcript_type "protein_coding"; transcript_name "Mcm3-201"; protein_id "ENSMUSP00000059192.10"; transcript_support_level "1"; mgi_id "MGI:101845"; tag "basic"; ccdsid "CCDS14843.1"; havana_gene "OTTMUSG00000048358.1"; havana_transcript "OTTMUST00000124003.1";
chr1	HAVANA	exon	20884623	20884731	.	-	.	gene_id "ENSMUSG00000041859.11"; transcript_id "ENSMUST00000053266.11"; exon_number "13"; exon_id "ENSMUSE00001329966.2"; gene_type "protein_coding"; gene_name "Mcm3"; transcript_type "protein_coding"; transcript_name "Mcm3-201"; protein_id "ENSMUSP00000059192.10"; transcript_support_level "1"; mgi_id "MGI:101845"; tag "basic"; ccdsid "CCDS14843.1"; havana_gene "OTTMUSG00000048358.1"; havana_transcript "OTTMUST00000124003.1";
chr1	HAVANA	CDS	20884623	20884731	.	-	.	gene_id "ENSMUSG00000041859.11"; transcript_id "ENSMUST00000053266.11"; exon_number "14"; exon_id "ENSMUSE00001329966.2"; gene_type "protein_coding"; gene_name "Mcm3"; transcript_type "protein_coding"; transcript_name "Mcm3-201"; protein_id "ENSMUSP00000059192.10"; transcript_support_level "1"; mgi_id "MGI:101845"; tag "basic"; ccdsid "CCDS14843.1"; havana_gene "OTTMUSG00000048358.1"; havana_transcript "OTTMUST00000124003.1";
chr1	HAVANA	exon	20883185	20883338	.	-	.	gene_id "ENSMUSG00000041859.11"; transcript_id "ENSMUST00000053266.11"; exon_number "15"; exon_id "ENSMUSE00001329444.2"; gene_type "protein_coding"; gene_name "Mcm3"; transcript_type "protein_coding"; transcript_name "Mcm3-201"; protein_id "ENSMUSP00000059192.10"; transcript_support_level "1"; mgi_id "MGI:101845"; tag "basic"; ccdsid "CCDS14843.1"; havana_gene "OTTMUSG00000048358.1"; havana_transcript "OTTMUST00000124003.1";
chr1	HAVANA	CDS	20883185	20883338	.	-	.	gene_id "ENSMUSG00000041859.11"; transcript_id "ENSMUST00000053266.11"; exon_number "16"; exon_id "ENSMUSE00001329444.2"; gene_type "protein_coding"; gene_name "Mcm3"; transcript_type "protein_coding"; transcript_name "Mcm3-201"; protein_id "ENSMUSP00000059192.10"; transcript_support_level "1"; mgi_id "MGI:101845"; tag "basic"; ccdsid "CCDS14843.1"; havana_gene "OTTMUSG00000048358.1"; havana_transcript "OTTMUST00000124003.1";
chr1	HAVANA	exon	20882788	20882919	.	-	.	gene_id "ENSMUSG00000041859.11"; transcript_id "ENSMUST00000053266.11"; exon_number "17"; exon_id "ENSMUSE00001330950.2"; gene_type "protein_coding"; gene_name "Mcm3"; transcript_type "protein_coding"; transcript_name "Mcm3-201"; protein_id "ENSMUSP00000059192.10"; transcript_support_level "1"; mgi_id "MGI:101845"; tag "basic"; ccdsid "CCDS14843.1"; havana_gene "OTTMUSG00000048358.1"; havana_transcript "OTTMUST00000124003.1";
chr1	HAVANA	CDS	20882788	20882919	.	-	.	gene_id "ENSMUSG00000041859.11"; transcript_id "ENSMUST00000053266.11"; exon_number "18"; exon_id "ENSMUSE00001330950.2"; gene_type "protein_coding"; gene_name "Mcm3"; transcript_type "protein_coding"; transcript_name "Mcm3-201"; protein_id "ENSMUSP00000059192.10"; transcript_support_level "1"; mgi_id "MGI:101845"; tag "basic"; ccdsid "CCDS14843.1"; havana_gene "OTTMUSG00000048358.1"; havana_transcript "OTTMUST00000124003.1";
chr1	HAVANA	exon	20882189	20882397	.	-	.	gene_id "ENSMUSG00000041859.11"; transcript_id "ENSMUST00000053266.11"; exon_number "19"; exon_id "ENSMUSE00001333258.2"; gene_type "protein_coding"; gene_name "Mcm3"; transcript_type "protein_coding"; transcript_name "Mcm3-201"; protein_id "ENSMUSP00000059192.10"; transcript_support_level "1"; mgi_id "MGI:101845"; tag "basic"; ccdsid "CCDS14843.1"; havana_gene "OTTMUSG00000048358.1"; havana_transcript "OTTMUST00000124003.1";
chr1	HAVANA	CDS	20882189	20882397	.	-	.	gene_id "ENSMUSG00000041859.11"; transcript_id "ENSMUST00000053266.11"; exon_number "20"; exon_id "ENSMUSE00001333258.2"; gene_type "protein_coding"; gene_name "Mcm3"; transcript_type "protein_coding"; transcript_name "Mcm3-201"; protein_id "ENSMUSP00000059192.10"; transcript_support_level "1"; mgi_id "MGI:101845"; tag "basic"; ccdsid "CCDS14843.1"; havana_gene "OTTMUSG00000048358.1"; havana_transcript "OTTMUST00000124003.1";
chr1	HAVANA	exon	20880282	20880456	.	-	.	gene_id "ENSMUSG00000041859.11"; transcript_id "ENSMUST00000053266.11"; exon_number "21"; exon_id "ENSMUSE00001321141.2"; gene_type "protein_coding"; gene_name "Mcm3"; transcript_type "protein_coding"; transcript_name "Mcm3-201"; protein_id "ENSMUSP00000059192.10"; transcript_support_level "1"; mgi_id "MGI:101845"; tag "basic"; ccdsid "CCDS14843.1"; havana_gene "OTTMUSG00000048358.1"; havana_transcript "OTTMUST00000124003.1";
chr1	HAVANA	CDS	20880282	20880456	.	-	.	gene_id "ENSMUSG00000041859.11"; transcript_id "ENSMUST00000053266.11"; exon_number "22"; exon_id "ENSMUSE00001321141.2"; gene_type "protein_coding"; gene_name "Mcm3"; transcript_type "protein_coding"; transcript_name "Mcm3-201"; protein_id "ENSMUSP00000059192.10"; transcript_support_level "1"; mgi_id "MGI:101845"; tag "basic"; ccdsid "CCDS14843.1"; havana_gene "OTTMUSG00000048358.1"; havana_transcript "OTTMUST00000124003.1";
chr1	HAVANA	exon	20879820	20879946	.	-	.	gene_id "ENSMUSG00000041859.11"; transcript_id "ENSMUST00000053266.11"; exon_number "23"; exon_id "ENSMUSE00001323080.2"; gene_type "protein_coding"; gene_name "Mcm3"; transcript_type "protein_coding"; transcript_name "Mcm3-201"; protein_id "ENSMUSP00000059192.10"; transcript_support_level "1"; mgi_id "MGI:101845"; tag "basic"; ccdsid "CCDS14843.1"; havana_gene "OTTMUSG00000048358.1"; havana_transcript "OTTMUST00000124003.1";
chr1	HAVANA	CDS	20879820	20879946	.	-	.	gene_id "ENSMUSG00000041859.11"; transcript_id "ENSMUST00000053266.11"; exon_number "24"; exon_id "ENSMUSE00001323080.2"; gene_type "protein_coding"; gene_name "Mcm3"; transcript_type "protein_coding"; transcript_name "Mcm3-201"; protein_id "ENSMUSP00000059192.10"; transcript_support_level "1"; mgi_id "MGI:101845"; tag "basic"; ccdsid "CCDS14843.1"; havana_gene "OTTMUSG00000048358.1"; havana_transcript "OTTMUST00000124003.1";
chr1	HAVANA	exon	20878945	20879095	.	-	.	gene_id "ENSMUSG00000041859.11"; transcript_id "ENSMUST00000053266.11"; exon_number "25"; exon_id "ENSMUSE00001318961.2"; gene_type "protein_coding"; gene_name "Mcm3"; transcript_type "protein_coding"; transcript_name "Mcm3-201"; protein_id "ENSMUSP00000059192.10"; transcript_support_level "1"; mgi_id "MGI:101845"; tag "basic"; ccdsid "CCDS14843.1"; havana_gene "OTTMUSG00000048358.1"; havana_transcript "OTTMUST00000124003.1";
chr1	HAVANA	CDS	20878945	20879095	.	-	.	gene_id "ENSMUSG00000041859.11"; transcript_id "ENSMUST00000053266.11"; exon_number "26"; exon_id "ENSMUSE00001318961.2"; gene_type "protein_coding"; gene_name "Mcm3"; transcript_type "protein_coding"; transcript_name "Mcm3-201"; protein_id "ENSMUSP00000059192.10"; transcript_support_level "1"; mgi_id "MGI:101845"; tag "basic"; ccdsid "CCDS14843.1"; havana_gene "OTTMUSG00000048358.1"; havana_transcript "OTTMUST00000124003.1";
chr1	HAVANA	exon	20876966	20877106	.	-	.	gene_id "ENSMUSG00000041859.11"; transcript_id "ENSMUST00000053266.11"; exon_number "27"; exon_id "ENSMUSE00001329839.2"; gene_type "protein_coding"; gene_name "Mcm3"; transcript_type "protein_coding"; transcript_name "Mcm3-201"; protein_id "ENSMUSP00000059192.10"; transcript_support_level "1"; mgi_id "MGI:101845"; tag "basic"; ccdsid "CCDS14843.1"; havana_gene "OTTMUSG00000048358.1"; havana_transcript "OTTMUST00000124003.1";
chr1	HAVANA	CDS	20876966	20877106	.	-	.	gene_id "ENSMUSG00000041859.11"; transcript_id "ENSMUST00000053266.11"; exon_number "28"; exon_id "ENSMUSE00001329839.2"; gene_type "protein_coding"; gene_name "Mcm3"; transcript_type "protein_coding"; transcript_name "Mcm3-201"; protein_id "ENSMUSP00000059192.10"; transcript_support_level "1"; mgi_id "MGI:101845"; tag "basic"; ccdsid "CCDS14843.1"; havana_gene "OTTMUSG00000048358.1"; havana_transcript "OTTMUST00000124003.1";
chr1	HAVANA	exon	20876021	20876124	.	-	.	gene_id "ENSMUSG00000041859.11"; transcript_id "ENSMUST00000053266.11"; exon_number "29"; exon_id "ENSMUSE00000308147.4"; gene_type "protein_coding"; gene_name "Mcm3"; transcript_type "protein_coding"; transcript_name "Mcm3-201"; protein_id "ENSMUSP00000059192.10"; transcript_support_level "1"; mgi_id "MGI:101845"; tag "basic"; ccdsid "CCDS14843.1"; havana_gene "OTTMUSG00000048358.1"; havana_transcript "OTTMUST00000124003.1";
chr1	HAVANA	CDS	20876021	20876124	.	-	.	gene_id "ENSMUSG00000041859.11"; transcript_id "ENSMUST00000053266.11"; exon_number "30"; exon_id "ENSMUSE00000308147.4"; gene_type "protein_coding"; gene_name "Mcm3"; transcript_type "protein_coding"; transcript_name "Mcm3-201"; protein_id "ENSMUSP00000059192.10"; transcript_support_level "1"; mgi_id "MGI:101845"; tag "basic"; ccdsid "CCDS14843.1"; havana_gene "OTTMUSG00000048358.1"; havana_transcript "OTTMUST00000124003.1";
chr1	HAVANA	exon	20875487	20875563	.	-	.	gene_id "ENSMUSG00000041859.11"; transcript_id "ENSMUST00000053266.11"; exon_number "31"; exon_id "ENSMUSE00000308137.4"; gene_type "protein_coding"; gene_name "Mcm3"; transcript_type "protein_coding"; transcript_name "Mcm3-201"; protein_id "ENSMUSP00000059192.10"; transcript_support_level "1"; mgi_id "MGI:101845"; tag "basic"; ccdsid "CCDS14843.1"; havana_gene "OTTMUSG00000048358.1"; havana_transcript "OTTMUST00000124003.1";
chr1	HAVANA	CDS	20875487	20875563	.	-	.	gene_id "ENSMUSG00000041859.11"; transcript_id "ENSMUST00000053266.11"; exon_number "32"; exon_id "ENSMUSE00000308137.4"; gene_type "protein_coding"; gene_name "Mcm3"; transcript_type "protein_coding"; transcript_name "Mcm3-201"; protein_id "ENSMUSP00000059192.10"; transcript_support_level "1"; mgi_id "MGI:101845"; tag "basic"; ccdsid "CCDS14843.1"; havana_gene "OTTMUSG00000048358.1"; havana_transcript "OTTMUST00000124003.1";
chr1	HAVANA	exon	20875041	20875131	.	-	.	gene_id "ENSMUSG00000041859.11"; transcript_id "ENSMUST00000053266.11"; exon_number "33"; exon_id "ENSMUSE00001323657.2"; gene_type "protein_coding"; gene_name "Mcm3"; transcript_type "protein_coding"; transcript_name "Mcm3-201"; protein_id "ENSMUSP00000059192.10"; transcript_support_level "1"; mgi_id "MGI:101845"; tag "basic"; ccdsid "CCDS14843.1"; havana_gene "OTTMUSG00000048358.1"; havana_transcript "OTTMUST00000124003.1";
chr1	HAVANA	CDS	20875041	20875131	.	-	.	gene_id "ENSMUSG00000041859.11"; transcript_id "ENSMUST00000053266.11"; exon_number "34"; exon_id "ENSMUSE00001323657.2"; gene_type "protein_coding"; gene_name "Mcm3"; transcript_type "protein_coding"; transcript_name "Mcm3-201"; protein_id "ENSMUSP00000059192.10"; transcript_support_level "1"; mgi_id "MGI:101845"; tag "basic"; ccdsid "CCDS14843.1"; havana_gene "OTTMUSG00000048358.1"; havana_transcript "OTTMUST00000124003.1";
chr1	HAVANA	CDS	20873683	20873878	.	-	.	gene_id "ENSMUSG00000041859.11"; transcript_id "ENSMUST00000053266.11"; exon_number "35"; exon_id "367";
chr1	HAVANA	stop_codon	20873680	20873682	.	-	.	gene_id "ENSMUSG00000041859.11"; transcript_id "ENSMUST00000053266.11"; exon_number "36"; exon_id "368";
chr1	HAVANA	exon	20873192	20873878	.	-	.	gene_id "ENSMUSG00000041859.11"; transcript_id "ENSMUST00000053266.11"; exon_number "37"; exon_id "ENSMUSE00000396520.10"; gene_type "protein_coding"; gene_name "Mcm3"; transcript_type "protein_coding"; transcript_name "Mcm3-201"; protein_id "ENSMUSP00000059192.10"; transcript_support_level "1"; mgi_id "MGI:101845"; tag "basic"; ccdsid "CCDS14843.1"; havana_gene "OTTMUSG00000048358.1"; havana_transcript "OTTMUST00000124003.1";
chr1	HAVANA	UTR	20873192	20873682	.	-	.	gene_id "ENSMUSG00000041859.11"; transcript_id "ENSMUST00000053266.11"; exon_number "38"; exon_id "369";
chr1	HAVANA	transcript	20873197	20890484	.	-	.	gene_id "ENSMUSG00000041859.11"; transcript_id "ENSMUST00000185296.2"; exons "16"; gene_type "protein_coding"; gene_name "Mcm3"; transcript_type "retained_intron"; transcript_name "Mcm3-202"; transcript_support_level "1"; mgi_id "MGI:101845"; havana_gene "OTTMUSG00000048358.1"; havana_transcript "OTTMUST00000124004.1";
chr1	HAVANA	exon	20890355	20890484	.	-	.	gene_id "ENSMUSG00000041859.11"; transcript_id "ENSMUST00000185296.2"; exon_number "1"; exon_id "ENSMUSE00000355532.11"; gene_type "protein_coding"; gene_name "Mcm3"; transcript_type "retained_intron"; transcript_name "Mcm3-202"; transcript_support_level "1"; mgi_id "MGI:101845"; havana_gene "OTTMUSG00000048358.1"; havana_transcript "OTTMUST00000124004.1";
chr1	HAVANA	exon	20888017	20888129	.	-	.	gene_id "ENSMUSG00000041859.11"; transcript_id "ENSMUST00000185296.2"; exon_number "2"; exon_id "ENSMUSE00001332037.2"; gene_type "protein_coding"; gene_name "Mcm3"; transcript_type "retained_intron"; transcript_name "Mcm3-202"; transcript_support_level "1"; mgi_id "MGI:101845"; havana_gene "OTTMUSG00000048358.1"; havana_transcript "OTTMUST00000124004.1";
chr1	HAVANA	exon	20887467	20887675	.	-	.	gene_id "ENSMUSG00000041859.11"; transcript_id "ENSMUST00000185296.2"; exon_number "3"; exon_id "ENSMUSE00001333028.2"; gene_type "protein_coding"; gene_name "Mcm3"; transcript_type "retained_intron"; transcript_name "Mcm3-202"; transcript_support_level "1"; mgi_id "MGI:101845"; havana_gene "OTTMUSG00000048358.1"; havana_transcript "OTTMUST00000124004.1";
chr1	HAVANA	exon	20886873	20887003	.	-	.	gene_id "ENSMUSG00000041859.11"; transcript_id "ENSMUST00000185296.2"; exon_number "4"; exon_id "ENSMUSE00001318068.2"; gene_type "protein_coding"; gene_name "Mcm3"; transcript_type "retained_intron"; transcript_name "Mcm3-202"; transcript_support_level "1"; mgi_id "MGI:101845"; havana_gene "OTTMUSG00000048358.1"; havana_transcript "OTTMUST00000124004.1";
chr1	HAVANA	exon	20884913	20885151	.	-	.	gene_id "ENSMUSG00000041859.11"; transcript_id "ENSMUST00000185296.2"; exon_number "5"; exon_id "ENSMUSE00001333637.2"; gene_type "protein_coding"; gene_name "Mcm3"; transcript_type "retained_intron"; transcript_name "Mcm3-202"; transcript_support_level "1"; mgi_id "MGI:101845"; havana_gene "OTTMUSG00000048358.1"; havana_transcript "OTTMUST00000124004.1";
chr1	HAVANA	exon	20884623	20884731	.	-	.	gene_id "ENSMUSG00000041859.11"; transcript_id "ENSMUST00000185296.2"; exon_number "6"; exon_id "ENSMUSE00001329966.2"; gene_type "protein_coding"; gene_name "Mcm3"; transcript_type "retained_intron"; transcript_name "Mcm3-202"; transcript_support_level "1"; mgi_id "MGI:101845"; havana_gene "OTTMUSG00000048358.1"; havana_transcript "OTTMUST00000124004.1";
chr1	HAVANA	exon	20883185	20883338	.	-	.	gene_id "ENSMUSG00000041859.11"; transcript_id "ENSMUST00000185296.2"; exon_number "7"; exon_id "ENSMUSE00001329444.2"; gene_type "protein_coding"; gene_name "Mcm3"; transcript_type "retained_intron"; transcript_name "Mcm3-202"; transcript_support_level "1"; mgi_id "MGI:101845"; havana_gene "OTTMUSG00000048358.1"; havana_transcript "OTTMUST00000124004.1";
chr1	HAVANA	exon	20882788	20882919	.	-	.	gene_id "ENSMUSG00000041859.11"; transcript_id "ENSMUST00000185296.2"; exon_number "8"; exon_id "ENSMUSE00001330950.2"; gene_type "protein_coding"; gene_name "Mcm3"; transcript_type "retained_intron"; transcript_name "Mcm3-202"; transcript_support_level "1"; mgi_id "MGI:101845"; havana_gene "OTTMUSG00000048358.1"; havana_transcript "OTTMUST00000124004.1";
chr1	HAVANA	exon	20882189	20882397	.	-	.	gene_id "ENSMUSG00000041859.11"; transcript_id "ENSMUST00000185296.2"; exon_number "9"; exon_id "ENSMUSE00001333258.2"; gene_type "protein_coding"; gene_name "Mcm3"; transcript_type "retained_intron"; transcript_name "Mcm3-202"; transcript_support_level "1"; mgi_id "MGI:101845"; havana_gene "OTTMUSG00000048358.1"; havana_transcript "OTTMUST00000124004.1";
chr1	HAVANA	exon	20880282	20880456	.	-	.	gene_id "ENSMUSG00000041859.11"; transcript_id "ENSMUST00000185296.2"; exon_number "10"; exon_id "ENSMUSE00001321141.2"; gene_type "protein_coding"; gene_name "Mcm3"; transcript_type "retained_intron"; transcript_name "Mcm3-202"; transcript_support_level "1"; mgi_id "MGI:101845"; havana_gene "OTTMUSG00000048358.1"; havana_transcript "OTTMUST00000124004.1";
chr1	HAVANA	exon	20879820	20879946	.	-	.	gene_id "ENSMUSG00000041859.11"; transcript_id "ENSMUST00000185296.2"; exon_number "11"; exon_id "ENSMUSE00001323080.2"; gene_type "protein_coding"; gene_name "Mcm3"; transcript_type "retained_intron"; transcript_name "Mcm3-202"; transcript_support_level "1"; mgi_id "MGI:101845"; havana_gene "OTTMUSG00000048358.1"; havana_transcript "OTTMUST00000124004.1";
chr1	HAVANA	exon	20878945	20879095	.	-	.	gene_id "ENSMUSG00000041859.11"; transcript_id "ENSMUST00000185296.2"; exon_number "12"; exon_id "ENSMUSE00001318961.2"; gene_type "protein_coding"; gene_name "Mcm3"; transcript_type "retained_intron"; transcript_name "Mcm3-202"; transcript_support_level "1"; mgi_id "MGI:101845"; havana_gene "OTTMUSG00000048358.1"; havana_transcript "OTTMUST00000124004.1";
chr1	HAVANA	exon	20876966	20877106	.	-	.	gene_id "ENSMUSG00000041859.11"; transcript_id "ENSMUST00000185296.2"; exon_number "13"; exon_id "ENSMUSE00001329839.2"; gene_type "protein_coding"; gene_name "Mcm3"; transcript_type "retained_intron"; transcript_name "Mcm3-202"; transcript_support_level "1"; mgi_id "MGI:101845"; havana_gene "OTTMUSG00000048358.1"; havana_transcript "OTTMUST00000124004.1";
chr1	HAVANA	exon	20875487	20876124	.	-	.	gene_id "ENSMUSG00000041859.11"; transcript_id "ENSMUST00000185296.2"; exon_number "14"; exon_id "ENSMUSE00001325126.2"; gene_type "protein_coding"; gene_name "Mcm3"; transcript_type "retained_intron"; transcript_name "Mcm3-202"; transcript_support_level "1"; mgi_id "MGI:101845"; havana_gene "OTTMUSG00000048358.1"; havana_transcript "OTTMUST00000124004.1";
chr1	HAVANA	exon	20875041	20875131	.	-	.	gene_id "ENSMUSG00000041859.11"; transcript_id "ENSMUST00000185296.2"; exon_number "15"; exon_id "ENSMUSE00001323657.2"; gene_type "protein_coding"; gene_name "Mcm3"; transcript_type "retained_intron"; transcript_name "Mcm3-202"; transcript_support_level "1"; mgi_id "MGI:101845"; havana_gene "OTTMUSG00000048358.1"; havana_transcript "OTTMUST00000124004.1";
chr1	HAVANA	exon	20873197	20873878	.	-	.	gene_id "ENSMUSG00000041859.11"; transcript_id "ENSMUST00000185296.2"; exon_number "16"; exon_id "ENSMUSE00001331219.2"; gene_type "protein_coding"; gene_name "Mcm3"; transcript_type "retained_intron"; transcript_name "Mcm3-202"; transcript_support_level "1"; mgi_id "MGI:101845"; havana_gene "OTTMUSG00000048358.1"; havana_transcript "OTTMUST00000124004.1";
chr1	HAVANA	gene	20958855	20961270	.	-	.	gene_id "ENSMUSG00000097934.3"; transcripts "1"; gene_type "lncRNA"; gene_name "6720483E21Rik"; mgi_id "MGI:1924991"; havana_gene "OTTMUSG00000048363.1";
chr1	HAVANA	transcript	20958855	20961269	.	-	.	gene_id "ENSMUSG00000097934.3"; transcript_id "ENSMUST00000321501.1"; exons "2"; gene_type "lncRNA"; gene_name "6720483E21Rik"; transcript_type "lncRNA"; transcript_name "6720483E21Rik-202"; mgi_id "MGI:1924991"; tag "Ensembl_canonical"; havana_gene "OTTMUSG00000048363.1";
chr1	HAVANA	exon	20960332	20961269	.	-	.	gene_id "ENSMUSG00000097934.3"; transcript_id "ENSMUST00000321501.1"; exon_number "1"; exon_id "ENSMUSE00001634091.1"; gene_type "lncRNA"; gene_name "6720483E21Rik"; transcript_type "lncRNA"; transcript_name "6720483E21Rik-202"; mgi_id "MGI:1924991"; tag "Ensembl_canonical"; havana_gene "OTTMUSG00000048363.1";
chr1	HAVANA	exon	20958855	20960153	.	-	.	gene_id "ENSMUSG00000097934.3"; transcript_id "ENSMUST00000321501.1"; exon_number "2"; exon_id "ENSMUSE00001634088.1"; gene_type "lncRNA"; gene_name "6720483E21Rik"; transcript_type "lncRNA"; transcript_name "6720483E21Rik-202"; mgi_id "MGI:1924991"; tag "Ensembl_canonical"; havana_gene "OTTMUSG00000048363.1";
chr1	IsoQuant	gene	20960794	20964387	.	+	.	gene_id "novel_gene_chr1_812"; transcripts "1";
chr1	IsoQuant	transcript	20960794	20964387	.	+	.	gene_id "novel_gene_chr1_812"; transcript_id "transcript811.chr1.nnic"; exons "1";
chr1	IsoQuant	exon	20960794	20964387	.	+	.	gene_id "novel_gene_chr1_812"; transcript_id "transcript811.chr1.nnic"; exon_number "1"; exon_id "370";
chr1	HAVANA	gene	20960830	21009874	.	+	.	gene_id "ENSMUSG00000025931.16"; transcripts "2"; gene_type "protein_coding"; gene_name "Paqr8"; mgi_id "MGI:1921479"; havana_gene "OTTMUSG00000048364.1";
chr1	IsoQuant	transcript	20960833	21009874	.	+	.	gene_id "ENSMUSG00000025931.16"; transcript_id "transcript805.chr1.nnic"; exons "3";
chr1	IsoQuant	exon	20960833	20961208	.	+	.	gene_id "ENSMUSG00000025931.16"; transcript_id "transcript805.chr1.nnic"; exon_number "1"; exon_id "371";
chr1	IsoQuant	exon	21002284	21002463	.	+	.	gene_id "ENSMUSG00000025931.16"; transcript_id "transcript805.chr1.nnic"; exon_number "2"; exon_id "ENSMUSE00000359134.4";
chr1	IsoQuant	exon	21004806	21009874	.	+	.	gene_id "ENSMUSG00000025931.16"; transcript_id "transcript805.chr1.nnic"; exon_number "3"; exon_id "ENSMUSE00001330902.2";
chr1	HAVANA	transcript	20960830	21009874	.	+	.	gene_id "ENSMUSG00000025931.16"; transcript_id "ENSMUST00000189400.7"; exons "3"; gene_type "protein_coding"; gene_name "Paqr8"; transcript_type "protein_coding"; transcript_name "Paqr8-204"; protein_id "ENSMUSP00000141054.2"; transcript_support_level "1"; mgi_id "MGI:1921479"; tag "basic"; ccdsid "CCDS14844.1"; havana_gene "OTTMUSG00000048364.1"; havana_transcript "OTTMUST00000124029.1";
chr1	HAVANA	UTR	20960830	20960910	.	+	.	gene_id "ENSMUSG00000025931.16"; transcript_id "ENSMUST00000189400.7"; exon_number "1"; exon_id "ENSMUSE00000702429.4"; gene_type "protein_coding"; gene_name "Paqr8"; transcript_type "protein_coding"; transcript_name "Paqr8-204"; protein_id "ENSMUSP00000141054.2"; transcript_support_level "1"; mgi_id "MGI:1921479"; tag "basic"; ccdsid "CCDS14844.1"; havana_gene "OTTMUSG00000048364.1"; havana_transcript "OTTMUST00000124029.1";
chr1	HAVANA	exon	20960830	20960910	.	+	.	gene_id "ENSMUSG00000025931.16"; transcript_id "ENSMUST00000189400.7"; exon_number "2"; exon_id "ENSMUSE00000702429.4"; gene_type "protein_coding"; gene_name "Paqr8"; transcript_type "protein_coding"; transcript_name "Paqr8-204"; protein_id "ENSMUSP00000141054.2"; transcript_support_level "1"; mgi_id "MGI:1921479"; tag "basic"; ccdsid "CCDS14844.1"; havana_gene "OTTMUSG00000048364.1"; havana_transcript "OTTMUST00000124029.1";
chr1	HAVANA	UTR	21002284	21002463	.	+	.	gene_id "ENSMUSG00000025931.16"; transcript_id "ENSMUST00000189400.7"; exon_number "3"; exon_id "ENSMUSE00000359134.4"; gene_type "protein_coding"; gene_name "Paqr8"; transcript_type "protein_coding"; transcript_name "Paqr8-204"; protein_id "ENSMUSP00000141054.2"; transcript_support_level "1"; mgi_id "MGI:1921479"; tag "basic"; ccdsid "CCDS14844.1"; havana_gene "OTTMUSG00000048364.1"; havana_transcript "OTTMUST00000124029.1";
chr1	HAVANA	exon	21002284	21002463	.	+	.	gene_id "ENSMUSG00000025931.16"; transcript_id "ENSMUST00000189400.7"; exon_number "4"; exon_id "ENSMUSE00000359134.4"; gene_type "protein_coding"; gene_name "Paqr8"; transcript_type "protein_coding"; transcript_name "Paqr8-204"; protein_id "ENSMUSP00000141054.2"; transcript_support_level "1"; mgi_id "MGI:1921479"; tag "basic"; ccdsid "CCDS14844.1"; havana_gene "OTTMUSG00000048364.1"; havana_transcript "OTTMUST00000124029.1";
chr1	HAVANA	UTR	21004806	21004847	.	+	.	gene_id "ENSMUSG00000025931.16"; transcript_id "ENSMUST00000189400.7"; exon_number "5"; exon_id "372";
chr1	HAVANA	exon	21004806	21009874	.	+	.	gene_id "ENSMUSG00000025931.16"; transcript_id "ENSMUST00000189400.7"; exon_number "6"; exon_id "ENSMUSE00001330902.2"; gene_type "protein_coding"; gene_name "Paqr8"; transcript_type "protein_coding"; transcript_name "Paqr8-204"; protein_id "ENSMUSP00000141054.2"; transcript_support_level "1"; mgi_id "MGI:1921479"; tag "basic"; ccdsid "CCDS14844.1"; havana_gene "OTTMUSG00000048364.1"; havana_transcript "OTTMUST00000124029.1";
chr1	HAVANA	start_codon	21004848	21004850	.	+	.	gene_id "ENSMUSG00000025931.16"; transcript_id "ENSMUST00000189400.7"; exon_number "7"; exon_id "373";
chr1	HAVANA	CDS	21004848	21005909	.	+	.	gene_id "ENSMUSG00000025931.16"; transcript_id "ENSMUST00000189400.7"; exon_number "8"; exon_id "374";
chr1	HAVANA	stop_codon	21005910	21005912	.	+	.	gene_id "ENSMUSG00000025931.16"; transcript_id "ENSMUST00000189400.7"; exon_number "9"; exon_id "375";
chr1	HAVANA	UTR	21005910	21009874	.	+	.	gene_id "ENSMUSG00000025931.16"; transcript_id "ENSMUST00000189400.7"; exon_number "10"; exon_id "376";
chr1	HAVANA	gene	21021850	21061065	.	+	.	gene_id "ENSMUSG00000041809.6"; transcripts "1"; gene_type "protein_coding"; gene_name "Efhc1"; mgi_id "MGI:1919127"; havana_gene "OTTMUSG00000029838.1";
chr1	HAVANA	transcript	21021912	21061065	.	+	.	gene_id "ENSMUSG00000041809.6"; transcript_id "ENSMUST00000038447.6"; exons "11"; gene_type "protein_coding"; gene_name "Efhc1"; transcript_type "protein_coding"; transcript_name "Efhc1-201"; protein_id "ENSMUSP00000042343.5"; transcript_support_level "1"; mgi_id "MGI:1919127"; tag "basic"; ccdsid "CCDS48227.1"; havana_gene "OTTMUSG00000029838.1"; havana_transcript "OTTMUST00000074047.1";
chr1	HAVANA	UTR	21021912	21021957	.	+	.	gene_id "ENSMUSG00000041809.6"; transcript_id "ENSMUST00000038447.6"; exon_number "1"; exon_id "377";
chr1	HAVANA	exon	21021912	21022020	.	+	.	gene_id "ENSMUSG00000041809.6"; transcript_id "ENSMUST00000038447.6"; exon_number "2"; exon_id "ENSMUSE00000307757.4"; gene_type "protein_coding"; gene_name "Efhc1"; transcript_type "protein_coding"; transcript_name "Efhc1-201"; protein_id "ENSMUSP00000042343.5"; transcript_support_level "1"; mgi_id "MGI:1919127"; tag "basic"; ccdsid "CCDS48227.1"; havana_gene "OTTMUSG00000029838.1"; havana_transcript "OTTMUST00000074047.1";
chr1	HAVANA	start_codon	21021958	21021960	.	+	.	gene_id "ENSMUSG00000041809.6"; transcript_id "ENSMUST00000038447.6"; exon_number "3"; exon_id "378";
chr1	HAVANA	CDS	21021958	21022020	.	+	.	gene_id "ENSMUSG00000041809.6"; transcript_id "ENSMUST00000038447.6"; exon_number "4"; exon_id "379";
chr1	HAVANA	CDS	21025559	21025780	.	+	.	gene_id "ENSMUSG00000041809.6"; transcript_id "ENSMUST00000038447.6"; exon_number "5"; exon_id "ENSMUSE00000307751.4"; gene_type "protein_coding"; gene_name "Efhc1"; transcript_type "protein_coding"; transcript_name "Efhc1-201"; protein_id "ENSMUSP00000042343.5"; transcript_support_level "1"; mgi_id "MGI:1919127"; tag "basic"; ccdsid "CCDS48227.1"; havana_gene "OTTMUSG00000029838.1"; havana_transcript "OTTMUST00000074047.1";
chr1	HAVANA	exon	21025559	21025780	.	+	.	gene_id "ENSMUSG00000041809.6"; transcript_id "ENSMUST00000038447.6"; exon_number "6"; exon_id "ENSMUSE00000307751.4"; gene_type "protein_coding"; gene_name "Efhc1"; transcript_type "protein_coding"; transcript_name "Efhc1-201"; protein_id "ENSMUSP00000042343.5"; transcript_support_level "1"; mgi_id "MGI:1919127"; tag "basic"; ccdsid "CCDS48227.1"; havana_gene "OTTMUSG00000029838.1"; havana_transcript "OTTMUST00000074047.1";
chr1	HAVANA	CDS	21030354	21030641	.	+	.	gene_id "ENSMUSG00000041809.6"; transcript_id "ENSMUST00000038447.6"; exon_number "7"; exon_id "ENSMUSE00000307746.4"; gene_type "protein_coding"; gene_name "Efhc1"; transcript_type "protein_coding"; transcript_name "Efhc1-201"; protein_id "ENSMUSP00000042343.5"; transcript_support_level "1"; mgi_id "MGI:1919127"; tag "basic"; ccdsid "CCDS48227.1"; havana_gene "OTTMUSG00000029838.1"; havana_transcript "OTTMUST00000074047.1";
chr1	HAVANA	exon	21030354	21030641	.	+	.	gene_id "ENSMUSG00000041809.6"; transcript_id "ENSMUST00000038447.6"; exon_number "8"; exon_id "ENSMUSE00000307746.4"; gene_type "protein_coding"; gene_name "Efhc1"; transcript_type "protein_coding"; transcript_name "Efhc1-201"; protein_id "ENSMUSP00000042343.5"; transcript_support_level "1"; mgi_id "MGI:1919127"; tag "basic"; ccdsid "CCDS48227.1"; havana_gene "OTTMUSG00000029838.1"; havana_transcript "OTTMUST00000074047.1";
chr1	HAVANA	CDS	21031377	21031526	.	+	.	gene_id "ENSMUSG00000041809.6"; transcript_id "ENSMUST00000038447.6"; exon_number "9"; exon_id "ENSMUSE00000307738.4"; gene_type "protein_coding"; gene_name "Efhc1"; transcript_type "protein_coding"; transcript_name "Efhc1-201"; protein_id "ENSMUSP00000042343.5"; transcript_support_level "1"; mgi_id "MGI:1919127"; tag "basic"; ccdsid "CCDS48227.1"; havana_gene "OTTMUSG00000029838.1"; havana_transcript "OTTMUST00000074047.1";
chr1	HAVANA	exon	21031377	21031526	.	+	.	gene_id "ENSMUSG00000041809.6"; transcript_id "ENSMUST00000038447.6"; exon_number "10"; exon_id "ENSMUSE00000307738.4"; gene_type "protein_coding"; gene_name "Efhc1"; transcript_type "protein_coding"; transcript_name "Efhc1-201"; protein_id "ENSMUSP00000042343.5"; transcript_support_level "1"; mgi_id "MGI:1919127"; tag "basic"; ccdsid "CCDS48227.1"; havana_gene "OTTMUSG00000029838.1"; havana_transcript "OTTMUST00000074047.1";
chr1	HAVANA	CDS	21037548	21037740	.	+	.	gene_id "ENSMUSG00000041809.6"; transcript_id "ENSMUST00000038447.6"; exon_number "11"; exon_id "ENSMUSE00000307728.4"; gene_type "protein_coding"; gene_name "Efhc1"; transcript_type "protein_coding"; transcript_name "Efhc1-201"; protein_id "ENSMUSP00000042343.5"; transcript_support_level "1"; mgi_id "MGI:1919127"; tag "basic"; ccdsid "CCDS48227.1"; havana_gene "OTTMUSG00000029838.1"; havana_transcript "OTTMUST00000074047.1";
chr1	HAVANA	exon	21037548	21037740	.	+	.	gene_id "ENSMUSG00000041809.6"; transcript_id "ENSMUST00000038447.6"; exon_number "12"; exon_id "ENSMUSE00000307728.4"; gene_type "protein_coding"; gene_name "Efhc1"; transcript_type "protein_coding"; transcript_name "Efhc1-201"; protein_id "ENSMUSP00000042343.5"; transcript_support_level "1"; mgi_id "MGI:1919127"; tag "basic"; ccdsid "CCDS48227.1"; havana_gene "OTTMUSG00000029838.1"; havana_transcript "OTTMUST00000074047.1";
chr1	HAVANA	CDS	21042999	21043219	.	+	.	gene_id "ENSMUSG00000041809.6"; transcript_id "ENSMUST00000038447.6"; exon_number "13"; exon_id "ENSMUSE00000307718.4"; gene_type "protein_coding"; gene_name "Efhc1"; transcript_type "protein_coding"; transcript_name "Efhc1-201"; protein_id "ENSMUSP00000042343.5"; transcript_support_level "1"; mgi_id "MGI:1919127"; tag "basic"; ccdsid "CCDS48227.1"; havana_gene "OTTMUSG00000029838.1"; havana_transcript "OTTMUST00000074047.1";
chr1	HAVANA	exon	21042999	21043219	.	+	.	gene_id "ENSMUSG00000041809.6"; transcript_id "ENSMUST00000038447.6"; exon_number "14"; exon_id "ENSMUSE00000307718.4"; gene_type "protein_coding"; gene_name "Efhc1"; transcript_type "protein_coding"; transcript_name "Efhc1-201"; protein_id "ENSMUSP00000042343.5"; transcript_support_level "1"; mgi_id "MGI:1919127"; tag "basic"; ccdsid "CCDS48227.1"; havana_gene "OTTMUSG00000029838.1"; havana_transcript "OTTMUST00000074047.1";
chr1	HAVANA	CDS	21045123	21045263	.	+	.	gene_id "ENSMUSG00000041809.6"; transcript_id "ENSMUST00000038447.6"; exon_number "15"; exon_id "ENSMUSE00000307707.4"; gene_type "protein_coding"; gene_name "Efhc1"; transcript_type "protein_coding"; transcript_name "Efhc1-201"; protein_id "ENSMUSP00000042343.5"; transcript_support_level "1"; mgi_id "MGI:1919127"; tag "basic"; ccdsid "CCDS48227.1"; havana_gene "OTTMUSG00000029838.1"; havana_transcript "OTTMUST00000074047.1";
chr1	HAVANA	exon	21045123	21045263	.	+	.	gene_id "ENSMUSG00000041809.6"; transcript_id "ENSMUST00000038447.6"; exon_number "16"; exon_id "ENSMUSE00000307707.4"; gene_type "protein_coding"; gene_name "Efhc1"; transcript_type "protein_coding"; transcript_name "Efhc1-201"; protein_id "ENSMUSP00000042343.5"; transcript_support_level "1"; mgi_id "MGI:1919127"; tag "basic"; ccdsid "CCDS48227.1"; havana_gene "OTTMUSG00000029838.1"; havana_transcript "OTTMUST00000074047.1";
chr1	HAVANA	CDS	21048867	21049080	.	+	.	gene_id "ENSMUSG00000041809.6"; transcript_id "ENSMUST00000038447.6"; exon_number "17"; exon_id "ENSMUSE00000307696.4"; gene_type "protein_coding"; gene_name "Efhc1"; transcript_type "protein_coding"; transcript_name "Efhc1-201"; protein_id "ENSMUSP00000042343.5"; transcript_support_level "1"; mgi_id "MGI:1919127"; tag "basic"; ccdsid "CCDS48227.1"; havana_gene "OTTMUSG00000029838.1"; havana_transcript "OTTMUST00000074047.1";
chr1	HAVANA	exon	21048867	21049080	.	+	.	gene_id "ENSMUSG00000041809.6"; transcript_id "ENSMUST00000038447.6"; exon_number "18"; exon_id "ENSMUSE00000307696.4"; gene_type "protein_coding"; gene_name "Efhc1"; transcript_type "protein_coding"; transcript_name "Efhc1-201"; protein_id "ENSMUSP00000042343.5"; transcript_support_level "1"; mgi_id "MGI:1919127"; tag "basic"; ccdsid "CCDS48227.1"; havana_gene "OTTMUSG00000029838.1"; havana_transcript "OTTMUST00000074047.1";
chr1	HAVANA	CDS	21049634	21049781	.	+	.	gene_id "ENSMUSG00000041809.6"; transcript_id "ENSMUST00000038447.6"; exon_number "19"; exon_id "ENSMUSE00000307688.4"; gene_type "protein_coding"; gene_name "Efhc1"; transcript_type "protein_coding"; transcript_name "Efhc1-201"; protein_id "ENSMUSP00000042343.5"; transcript_support_level "1"; mgi_id "MGI:1919127"; tag "basic"; ccdsid "CCDS48227.1"; havana_gene "OTTMUSG00000029838.1"; havana_transcript "OTTMUST00000074047.1";
chr1	HAVANA	exon	21049634	21049781	.	+	.	gene_id "ENSMUSG00000041809.6"; transcript_id "ENSMUST00000038447.6"; exon_number "20"; exon_id "ENSMUSE00000307688.4"; gene_type "protein_coding"; gene_name "Efhc1"; transcript_type "protein_coding"; transcript_name "Efhc1-201"; protein_id "ENSMUSP00000042343.5"; transcript_support_level "1"; mgi_id "MGI:1919127"; tag "basic"; ccdsid "CCDS48227.1"; havana_gene "OTTMUSG00000029838.1"; havana_transcript "OTTMUST00000074047.1";
chr1	HAVANA	CDS	21059592	21059826	.	+	.	gene_id "ENSMUSG00000041809.6"; transcript_id "ENSMUST00000038447.6"; exon_number "21"; exon_id "ENSMUSE00000307678.4"; gene_type "protein_coding"; gene_name "Efhc1"; transcript_type "protein_coding"; transcript_name "Efhc1-201"; protein_id "ENSMUSP00000042343.5"; transcript_support_level "1"; mgi_id "MGI:1919127"; tag "basic"; ccdsid "CCDS48227.1"; havana_gene "OTTMUSG00000029838.1"; havana_transcript "OTTMUST00000074047.1";
chr1	HAVANA	exon	21059592	21059826	.	+	.	gene_id "ENSMUSG00000041809.6"; transcript_id "ENSMUST00000038447.6"; exon_number "22"; exon_id "ENSMUSE00000307678.4"; gene_type "protein_coding"; gene_name "Efhc1"; transcript_type "protein_coding"; transcript_name "Efhc1-201"; protein_id "ENSMUSP00000042343.5"; transcript_support_level "1"; mgi_id "MGI:1919127"; tag "basic"; ccdsid "CCDS48227.1"; havana_gene "OTTMUSG00000029838.1"; havana_transcript "OTTMUST00000074047.1";
chr1	HAVANA	CDS	21060841	21060909	.	+	.	gene_id "ENSMUSG00000041809.6"; transcript_id "ENSMUST00000038447.6"; exon_number "23"; exon_id "380";
chr1	HAVANA	exon	21060841	21061065	.	+	.	gene_id "ENSMUSG00000041809.6"; transcript_id "ENSMUST00000038447.6"; exon_number "24"; exon_id "ENSMUSE00000307670.6"; gene_type "protein_coding"; gene_name "Efhc1"; transcript_type "protein_coding"; transcript_name "Efhc1-201"; protein_id "ENSMUSP00000042343.5"; transcript_support_level "1"; mgi_id "MGI:1919127"; tag "basic"; ccdsid "CCDS48227.1"; havana_gene "OTTMUSG00000029838.1"; havana_transcript "OTTMUST00000074047.1";
chr1	HAVANA	stop_codon	21060910	21060912	.	+	.	gene_id "ENSMUSG00000041809.6"; transcript_id "ENSMUST00000038447.6"; exon_number "25"; exon_id "381";
chr1	HAVANA	UTR	21060910	21061065	.	+	.	gene_id "ENSMUSG00000041809.6"; transcript_id "ENSMUST00000038447.6"; exon_number "26"; exon_id "382";
chr1	HAVANA	gene	21066523	21149453	.	-	.	gene_id "ENSMUSG00000041779.6"; transcripts "1"; gene_type "protein_coding"; gene_name "Tram2"; mgi_id "MGI:1924817"; havana_gene "OTTMUSG00000026556.1";
chr1	HAVANA	transcript	21066523	21149453	.	-	.	gene_id "ENSMUSG00000041779.6"; transcript_id "ENSMUST00000037998.6"; exons "11"; gene_type "protein_coding"; gene_name "Tram2"; transcript_type "protein_coding"; transcript_name "Tram2-201"; protein_id "ENSMUSP00000047992.5"; transcript_support_level "1"; mgi_id "MGI:1924817"; tag "basic"; ccdsid "CCDS14846.1"; havana_gene "OTTMUSG00000026556.1"; havana_transcript "OTTMUST00000065709.1";
chr1	HAVANA	UTR	21149338	21149453	.	-	.	gene_id "ENSMUSG00000041779.6"; transcript_id "ENSMUST00000037998.6"; exon_number "1"; exon_id "383";
chr1	HAVANA	start_codon	21149335	21149337	.	-	.	gene_id "ENSMUSG00000041779.6"; transcript_id "ENSMUST00000037998.6"; exon_number "2"; exon_id "384";
chr1	HAVANA	exon	21149218	21149453	.	-	.	gene_id "ENSMUSG00000041779.6"; transcript_id "ENSMUST00000037998.6"; exon_number "3"; exon_id "ENSMUSE00000350093.5"; gene_type "protein_coding"; gene_name "Tram2"; transcript_type "protein_coding"; transcript_name "Tram2-201"; protein_id "ENSMUSP00000047992.5"; transcript_support_level "1"; mgi_id "MGI:1924817"; tag "basic"; ccdsid "CCDS14846.1"; havana_gene "OTTMUSG00000026556.1"; havana_transcript "OTTMUST00000065709.1";
chr1	HAVANA	CDS	21149218	21149337	.	-	.	gene_id "ENSMUSG00000041779.6"; transcript_id "ENSMUST00000037998.6"; exon_number "4"; exon_id "385";
chr1	HAVANA	exon	21107621	21107684	.	-	.	gene_id "ENSMUSG00000041779.6"; transcript_id "ENSMUST00000037998.6"; exon_number "5"; exon_id "ENSMUSE00001329791.2"; gene_type "protein_coding"; gene_name "Tram2"; transcript_type "protein_coding"; transcript_name "Tram2-201"; protein_id "ENSMUSP00000047992.5"; transcript_support_level "1"; mgi_id "MGI:1924817"; tag "basic"; ccdsid "CCDS14846.1"; havana_gene "OTTMUSG00000026556.1"; havana_transcript "OTTMUST00000065709.1";
chr1	HAVANA	CDS	21107621	21107684	.	-	.	gene_id "ENSMUSG00000041779.6"; transcript_id "ENSMUST00000037998.6"; exon_number "6"; exon_id "ENSMUSE00001329791.2"; gene_type "protein_coding"; gene_name "Tram2"; transcript_type "protein_coding"; transcript_name "Tram2-201"; protein_id "ENSMUSP00000047992.5"; transcript_support_level "1"; mgi_id "MGI:1924817"; tag "basic"; ccdsid "CCDS14846.1"; havana_gene "OTTMUSG00000026556.1"; havana_transcript "OTTMUST00000065709.1";
chr1	HAVANA	exon	21083626	21083735	.	-	.	gene_id "ENSMUSG00000041779.6"; transcript_id "ENSMUST00000037998.6"; exon_number "7"; exon_id "ENSMUSE00001323084.2"; gene_type "protein_coding"; gene_name "Tram2"; transcript_type "protein_coding"; transcript_name "Tram2-201"; protein_id "ENSMUSP00000047992.5"; transcript_support_level "1"; mgi_id "MGI:1924817"; tag "basic"; ccdsid "CCDS14846.1"; havana_gene "OTTMUSG00000026556.1"; havana_transcript "OTTMUST00000065709.1";
chr1	HAVANA	CDS	21083626	21083735	.	-	.	gene_id "ENSMUSG00000041779.6"; transcript_id "ENSMUST00000037998.6"; exon_number "8"; exon_id "ENSMUSE00001323084.2"; gene_type "protein_coding"; gene_name "Tram2"; transcript_type "protein_coding"; transcript_name "Tram2-201"; protein_id "ENSMUSP00000047992.5"; transcript_support_level "1"; mgi_id "MGI:1924817"; tag "basic"; ccdsid "CCDS14846.1"; havana_gene "OTTMUSG00000026556.1"; havana_transcript "OTTMUST00000065709.1";
chr1	HAVANA	exon	21083017	21083133	.	-	.	gene_id "ENSMUSG00000041779.6"; transcript_id "ENSMUST00000037998.6"; exon_number "9"; exon_id "ENSMUSE00001320040.2"; gene_type "protein_coding"; gene_name "Tram2"; transcript_type "protein_coding"; transcript_name "Tram2-201"; protein_id "ENSMUSP00000047992.5"; transcript_support_level "1"; mgi_id "MGI:1924817"; tag "basic"; ccdsid "CCDS14846.1"; havana_gene "OTTMUSG00000026556.1"; havana_transcript "OTTMUST00000065709.1";
chr1	HAVANA	CDS	21083017	21083133	.	-	.	gene_id "ENSMUSG00000041779.6"; transcript_id "ENSMUST00000037998.6"; exon_number "10"; exon_id "ENSMUSE00001320040.2"; gene_type "protein_coding"; gene_name "Tram2"; transcript_type "protein_coding"; transcript_name "Tram2-201"; protein_id "ENSMUSP00000047992.5"; transcript_support_level "1"; mgi_id "MGI:1924817"; tag "basic"; ccdsid "CCDS14846.1"; havana_gene "OTTMUSG00000026556.1"; havana_transcript "OTTMUST00000065709.1";
chr1	HAVANA	exon	21077077	21077135	.	-	.	gene_id "ENSMUSG00000041779.6"; transcript_id "ENSMUST00000037998.6"; exon_number "11"; exon_id "ENSMUSE00001333945.2"; gene_type "protein_coding"; gene_name "Tram2"; transcript_type "protein_coding"; transcript_name "Tram2-201"; protein_id "ENSMUSP00000047992.5"; transcript_support_level "1"; mgi_id "MGI:1924817"; tag "basic"; ccdsid "CCDS14846.1"; havana_gene "OTTMUSG00000026556.1"; havana_transcript "OTTMUST00000065709.1";
chr1	HAVANA	CDS	21077077	21077135	.	-	.	gene_id "ENSMUSG00000041779.6"; transcript_id "ENSMUST00000037998.6"; exon_number "12"; exon_id "ENSMUSE00001333945.2"; gene_type "protein_coding"; gene_name "Tram2"; transcript_type "protein_coding"; transcript_name "Tram2-201"; protein_id "ENSMUSP00000047992.5"; transcript_support_level "1"; mgi_id "MGI:1924817"; tag "basic"; ccdsid "CCDS14846.1"; havana_gene "OTTMUSG00000026556.1"; havana_transcript "OTTMUST00000065709.1";
chr1	HAVANA	exon	21076374	21076458	.	-	.	gene_id "ENSMUSG00000041779.6"; transcript_id "ENSMUST00000037998.6"; exon_number "13"; exon_id "ENSMUSE00000307230.4"; gene_type "protein_coding"; gene_name "Tram2"; transcript_type "protein_coding"; transcript_name "Tram2-201"; protein_id "ENSMUSP00000047992.5"; transcript_support_level "1"; mgi_id "MGI:1924817"; tag "basic"; ccdsid "CCDS14846.1"; havana_gene "OTTMUSG00000026556.1"; havana_transcript "OTTMUST00000065709.1";
chr1	HAVANA	CDS	21076374	21076458	.	-	.	gene_id "ENSMUSG00000041779.6"; transcript_id "ENSMUST00000037998.6"; exon_number "14"; exon_id "ENSMUSE00000307230.4"; gene_type "protein_coding"; gene_name "Tram2"; transcript_type "protein_coding"; transcript_name "Tram2-201"; protein_id "ENSMUSP00000047992.5"; transcript_support_level "1"; mgi_id "MGI:1924817"; tag "basic"; ccdsid "CCDS14846.1"; havana_gene "OTTMUSG00000026556.1"; havana_transcript "OTTMUST00000065709.1";
chr1	HAVANA	exon	21075791	21075861	.	-	.	gene_id "ENSMUSG00000041779.6"; transcript_id "ENSMUST00000037998.6"; exon_number "15"; exon_id "ENSMUSE00001319337.2"; gene_type "protein_coding"; gene_name "Tram2"; transcript_type "protein_coding"; transcript_name "Tram2-201"; protein_id "ENSMUSP00000047992.5"; transcript_support_level "1"; mgi_id "MGI:1924817"; tag "basic"; ccdsid "CCDS14846.1"; havana_gene "OTTMUSG00000026556.1"; havana_transcript "OTTMUST00000065709.1";
chr1	HAVANA	CDS	21075791	21075861	.	-	.	gene_id "ENSMUSG00000041779.6"; transcript_id "ENSMUST00000037998.6"; exon_number "16"; exon_id "ENSMUSE00001319337.2"; gene_type "protein_coding"; gene_name "Tram2"; transcript_type "protein_coding"; transcript_name "Tram2-201"; protein_id "ENSMUSP00000047992.5"; transcript_support_level "1"; mgi_id "MGI:1924817"; tag "basic"; ccdsid "CCDS14846.1"; havana_gene "OTTMUSG00000026556.1"; havana_transcript "OTTMUST00000065709.1";
chr1	HAVANA	exon	21074450	21074554	.	-	.	gene_id "ENSMUSG00000041779.6"; transcript_id "ENSMUST00000037998.6"; exon_number "17"; exon_id "ENSMUSE00000307215.4"; gene_type "protein_coding"; gene_name "Tram2"; transcript_type "protein_coding"; transcript_name "Tram2-201"; protein_id "ENSMUSP00000047992.5"; transcript_support_level "1"; mgi_id "MGI:1924817"; tag "basic"; ccdsid "CCDS14846.1"; havana_gene "OTTMUSG00000026556.1"; havana_transcript "OTTMUST00000065709.1";
chr1	HAVANA	CDS	21074450	21074554	.	-	.	gene_id "ENSMUSG00000041779.6"; transcript_id "ENSMUST00000037998.6"; exon_number "18"; exon_id "ENSMUSE00000307215.4"; gene_type "protein_coding"; gene_name "Tram2"; transcript_type "protein_coding"; transcript_name "Tram2-201"; protein_id "ENSMUSP00000047992.5"; transcript_support_level "1"; mgi_id "MGI:1924817"; tag "basic"; ccdsid "CCDS14846.1"; havana_gene "OTTMUSG00000026556.1"; havana_transcript "OTTMUST00000065709.1";
chr1	HAVANA	exon	21074062	21074205	.	-	.	gene_id "ENSMUSG00000041779.6"; transcript_id "ENSMUST00000037998.6"; exon_number "19"; exon_id "ENSMUSE00000307209.4"; gene_type "protein_coding"; gene_name "Tram2"; transcript_type "protein_coding"; transcript_name "Tram2-201"; protein_id "ENSMUSP00000047992.5"; transcript_support_level "1"; mgi_id "MGI:1924817"; tag "basic"; ccdsid "CCDS14846.1"; havana_gene "OTTMUSG00000026556.1"; havana_transcript "OTTMUST00000065709.1";
chr1	HAVANA	CDS	21074062	21074205	.	-	.	gene_id "ENSMUSG00000041779.6"; transcript_id "ENSMUST00000037998.6"; exon_number "20"; exon_id "ENSMUSE00000307209.4"; gene_type "protein_coding"; gene_name "Tram2"; transcript_type "protein_coding"; transcript_name "Tram2-201"; protein_id "ENSMUSP00000047992.5"; transcript_support_level "1"; mgi_id "MGI:1924817"; tag "basic"; ccdsid "CCDS14846.1"; havana_gene "OTTMUSG00000026556.1"; havana_transcript "OTTMUST00000065709.1";
chr1	HAVANA	exon	21073194	21073357	.	-	.	gene_id "ENSMUSG00000041779.6"; transcript_id "ENSMUST00000037998.6"; exon_number "21"; exon_id "ENSMUSE00000307206.4"; gene_type "protein_coding"; gene_name "Tram2"; transcript_type "protein_coding"; transcript_name "Tram2-201"; protein_id "ENSMUSP00000047992.5"; transcript_support_level "1"; mgi_id "MGI:1924817"; tag "basic"; ccdsid "CCDS14846.1"; havana_gene "OTTMUSG00000026556.1"; havana_transcript "OTTMUST00000065709.1";
chr1	HAVANA	CDS	21073194	21073357	.	-	.	gene_id "ENSMUSG00000041779.6"; transcript_id "ENSMUST00000037998.6"; exon_number "22"; exon_id "ENSMUSE00000307206.4"; gene_type "protein_coding"; gene_name "Tram2"; transcript_type "protein_coding"; transcript_name "Tram2-201"; protein_id "ENSMUSP00000047992.5"; transcript_support_level "1"; mgi_id "MGI:1924817"; tag "basic"; ccdsid "CCDS14846.1"; havana_gene "OTTMUSG00000026556.1"; havana_transcript "OTTMUST00000065709.1";
chr1	HAVANA	CDS	21071789	21071859	.	-	.	gene_id "ENSMUSG00000041779.6"; transcript_id "ENSMUST00000037998.6"; exon_number "23"; exon_id "386";
chr1	HAVANA	stop_codon	21071786	21071788	.	-	.	gene_id "ENSMUSG00000041779.6"; transcript_id "ENSMUST00000037998.6"; exon_number "24"; exon_id "387";
chr1	HAVANA	exon	21066523	21071859	.	-	.	gene_id "ENSMUSG00000041779.6"; transcript_id "ENSMUST00000037998.6"; exon_number "25"; exon_id "ENSMUSE00000365077.7"; gene_type "protein_coding"; gene_name "Tram2"; transcript_type "protein_coding"; transcript_name "Tram2-201"; protein_id "ENSMUSP00000047992.5"; transcript_support_level "1"; mgi_id "MGI:1924817"; tag "basic"; ccdsid "CCDS14846.1"; havana_gene "OTTMUSG00000026556.1"; havana_transcript "OTTMUST00000065709.1";
chr1	HAVANA	UTR	21066523	21071788	.	-	.	gene_id "ENSMUSG00000041779.6"; transcript_id "ENSMUST00000037998.6"; exon_number "26"; exon_id "388";
chr1	IsoQuant	gene	21139762	21147503	.	-	.	gene_id "novel_gene_chr1_822"; transcripts "1";
chr1	IsoQuant	transcript	21139762	21147503	.	-	.	gene_id "novel_gene_chr1_822"; transcript_id "transcript821.chr1.nnic"; exons "1";
chr1	IsoQuant	exon	21139762	21147503	.	-	.	gene_id "novel_gene_chr1_822"; transcript_id "transcript821.chr1.nnic"; exon_number "1"; exon_id "389";
chr1	IsoQuant	gene	21147313	21149449	.	-	.	gene_id "novel_gene_chr1_824"; transcripts "1";
chr1	IsoQuant	transcript	21147313	21149449	.	-	.	gene_id "novel_gene_chr1_824"; transcript_id "transcript823.chr1.nnic"; exons "1";
chr1	IsoQuant	exon	21147313	21149449	.	-	.	gene_id "novel_gene_chr1_824"; transcript_id "transcript823.chr1.nnic"; exon_number "1"; exon_id "390";
chr1	HAVANA	gene	21288799	21300391	.	+	.	gene_id "ENSMUSG00000025933.16"; transcripts "3"; gene_type "protein_coding"; gene_name "Tmem14a"; mgi_id "MGI:1922962"; havana_gene "OTTMUSG00000029833.1";
chr1	HAVANA	transcript	21288799	21300391	.	+	.	gene_id "ENSMUSG00000025933.16"; transcript_id "ENSMUST00000027065.12"; exons "5"; gene_type "protein_coding"; gene_name "Tmem14a"; transcript_type "protein_coding"; transcript_name "Tmem14a-202"; protein_id "ENSMUSP00000027065.6"; transcript_support_level "1"; mgi_id "MGI:1922962"; tag "basic"; ccdsid "CCDS35523.1"; havana_gene "OTTMUSG00000029833.1"; havana_transcript "OTTMUST00000074039.1";
chr1	HAVANA	UTR	21288799	21289113	.	+	.	gene_id "ENSMUSG00000025933.16"; transcript_id "ENSMUST00000027065.12"; exon_number "1"; exon_id "ENSMUSE00000869172.2"; gene_type "protein_coding"; gene_name "Tmem14a"; transcript_type "protein_coding"; transcript_name "Tmem14a-202"; protein_id "ENSMUSP00000027065.6"; transcript_support_level "1"; mgi_id "MGI:1922962"; tag "basic"; ccdsid "CCDS35523.1"; havana_gene "OTTMUSG00000029833.1"; havana_transcript "OTTMUST00000074039.1";
chr1	HAVANA	exon	21288799	21289113	.	+	.	gene_id "ENSMUSG00000025933.16"; transcript_id "ENSMUST00000027065.12"; exon_number "2"; exon_id "ENSMUSE00000869172.2"; gene_type "protein_coding"; gene_name "Tmem14a"; transcript_type "protein_coding"; transcript_name "Tmem14a-202"; protein_id "ENSMUSP00000027065.6"; transcript_support_level "1"; mgi_id "MGI:1922962"; tag "basic"; ccdsid "CCDS35523.1"; havana_gene "OTTMUSG00000029833.1"; havana_transcript "OTTMUST00000074039.1";
chr1	HAVANA	UTR	21295782	21295797	.	+	.	gene_id "ENSMUSG00000025933.16"; transcript_id "ENSMUST00000027065.12"; exon_number "3"; exon_id "391";
chr1	HAVANA	exon	21295782	21295867	.	+	.	gene_id "ENSMUSG00000025933.16"; transcript_id "ENSMUST00000027065.12"; exon_number "4"; exon_id "ENSMUSE00000154283.5"; gene_type "protein_coding"; gene_name "Tmem14a"; transcript_type "protein_coding"; transcript_name "Tmem14a-202"; protein_id "ENSMUSP00000027065.6"; transcript_support_level "1"; mgi_id "MGI:1922962"; tag "basic"; ccdsid "CCDS35523.1"; havana_gene "OTTMUSG00000029833.1"; havana_transcript "OTTMUST00000074039.1";
chr1	HAVANA	start_codon	21295798	21295800	.	+	.	gene_id "ENSMUSG00000025933.16"; transcript_id "ENSMUST00000027065.12"; exon_number "5"; exon_id "392";
chr1	HAVANA	CDS	21295798	21295867	.	+	.	gene_id "ENSMUSG00000025933.16"; transcript_id "ENSMUST00000027065.12"; exon_number "6"; exon_id "393";
chr1	HAVANA	CDS	21296169	21296270	.	+	.	gene_id "ENSMUSG00000025933.16"; transcript_id "ENSMUST00000027065.12"; exon_number "7"; exon_id "ENSMUSE00000604359.2"; gene_type "protein_coding"; gene_name "Tmem14a"; transcript_type "protein_coding"; transcript_name "Tmem14a-202"; protein_id "ENSMUSP00000027065.6"; transcript_support_level "1"; mgi_id "MGI:1922962"; tag "basic"; ccdsid "CCDS35523.1"; havana_gene "OTTMUSG00000029833.1"; havana_transcript "OTTMUST00000074039.1";
chr1	HAVANA	exon	21296169	21296270	.	+	.	gene_id "ENSMUSG00000025933.16"; transcript_id "ENSMUST00000027065.12"; exon_number "8"; exon_id "ENSMUSE00000604359.2"; gene_type "protein_coding"; gene_name "Tmem14a"; transcript_type "protein_coding"; transcript_name "Tmem14a-202"; protein_id "ENSMUSP00000027065.6"; transcript_support_level "1"; mgi_id "MGI:1922962"; tag "basic"; ccdsid "CCDS35523.1"; havana_gene "OTTMUSG00000029833.1"; havana_transcript "OTTMUST00000074039.1";
chr1	HAVANA	CDS	21296816	21296903	.	+	.	gene_id "ENSMUSG00000025933.16"; transcript_id "ENSMUST00000027065.12"; exon_number "9"; exon_id "ENSMUSE00000154287.4"; gene_type "protein_coding"; gene_name "Tmem14a"; transcript_type "protein_coding"; transcript_name "Tmem14a-202"; protein_id "ENSMUSP00000027065.6"; transcript_support_level "1"; mgi_id "MGI:1922962"; tag "basic"; ccdsid "CCDS35523.1"; havana_gene "OTTMUSG00000029833.1"; havana_transcript "OTTMUST00000074039.1";
chr1	HAVANA	exon	21296816	21296903	.	+	.	gene_id "ENSMUSG00000025933.16"; transcript_id "ENSMUST00000027065.12"; exon_number "10"; exon_id "ENSMUSE00000154287.4"; gene_type "protein_coding"; gene_name "Tmem14a"; transcript_type "protein_coding"; transcript_name "Tmem14a-202"; protein_id "ENSMUSP00000027065.6"; transcript_support_level "1"; mgi_id "MGI:1922962"; tag "basic"; ccdsid "CCDS35523.1"; havana_gene "OTTMUSG00000029833.1"; havana_transcript "OTTMUST00000074039.1";
chr1	HAVANA	CDS	21299815	21299851	.	+	.	gene_id "ENSMUSG00000025933.16"; transcript_id "ENSMUST00000027065.12"; exon_number "11"; exon_id "394";
chr1	HAVANA	exon	21299815	21300391	.	+	.	gene_id "ENSMUSG00000025933.16"; transcript_id "ENSMUST00000027065.12"; exon_number "12"; exon_id "ENSMUSE00000604358.3"; gene_type "protein_coding"; gene_name "Tmem14a"; transcript_type "protein_coding"; transcript_name "Tmem14a-202"; protein_id "ENSMUSP00000027065.6"; transcript_support_level "1"; mgi_id "MGI:1922962"; tag "basic"; ccdsid "CCDS35523.1"; havana_gene "OTTMUSG00000029833.1"; havana_transcript "OTTMUST00000074039.1";
chr1	HAVANA	stop_codon	21299852	21299854	.	+	.	gene_id "ENSMUSG00000025933.16"; transcript_id "ENSMUST00000027065.12"; exon_number "13"; exon_id "395";
chr1	HAVANA	UTR	21299852	21300391	.	+	.	gene_id "ENSMUSG00000025933.16"; transcript_id "ENSMUST00000027065.12"; exon_number "14"; exon_id "396";
chr1	IsoQuant	transcript	21288799	21300391	.	+	.	gene_id "ENSMUSG00000025933.16"; transcript_id "transcript828.chr1.nic"; exons "4";
chr1	IsoQuant	exon	21288799	21289113	.	+	.	gene_id "ENSMUSG00000025933.16"; transcript_id "transcript828.chr1.nic"; exon_number "1"; exon_id "ENSMUSE00000869172.2";
chr1	IsoQuant	exon	21295782	21295867	.	+	.	gene_id "ENSMUSG00000025933.16"; transcript_id "transcript828.chr1.nic"; exon_number "2"; exon_id "ENSMUSE00000154283.5";
chr1	IsoQuant	exon	21296169	21296270	.	+	.	gene_id "ENSMUSG00000025933.16"; transcript_id "transcript828.chr1.nic"; exon_number "3"; exon_id "ENSMUSE00000604359.2";
chr1	IsoQuant	exon	21296816	21300391	.	+	.	gene_id "ENSMUSG00000025933.16"; transcript_id "transcript828.chr1.nic"; exon_number "4"; exon_id "397";
chr1	HAVANA	transcript	21288886	21300388	.	+	.	gene_id "ENSMUSG00000025933.16"; transcript_id "ENSMUST00000027064.8"; exons "5"; gene_type "protein_coding"; gene_name "Tmem14a"; transcript_type "protein_coding"; transcript_name "Tmem14a-201"; protein_id "ENSMUSP00000027064.8"; transcript_support_level "1"; mgi_id "MGI:1922962"; tag "basic"; ccdsid "CCDS69867.1"; havana_gene "OTTMUSG00000029833.1"; havana_transcript "OTTMUST00000074040.1";
chr1	HAVANA	UTR	21288886	21289113	.	+	.	gene_id "ENSMUSG00000025933.16"; transcript_id "ENSMUST00000027064.8"; exon_number "1"; exon_id "ENSMUSE00000604360.3"; gene_type "protein_coding"; gene_name "Tmem14a"; transcript_type "protein_coding"; transcript_name "Tmem14a-201"; protein_id "ENSMUSP00000027064.8"; transcript_support_level "1"; mgi_id "MGI:1922962"; tag "basic"; ccdsid "CCDS69867.1"; havana_gene "OTTMUSG00000029833.1"; havana_transcript "OTTMUST00000074040.1";
chr1	HAVANA	exon	21288886	21289113	.	+	.	gene_id "ENSMUSG00000025933.16"; transcript_id "ENSMUST00000027064.8"; exon_number "2"; exon_id "ENSMUSE00000604360.3"; gene_type "protein_coding"; gene_name "Tmem14a"; transcript_type "protein_coding"; transcript_name "Tmem14a-201"; protein_id "ENSMUSP00000027064.8"; transcript_support_level "1"; mgi_id "MGI:1922962"; tag "basic"; ccdsid "CCDS69867.1"; havana_gene "OTTMUSG00000029833.1"; havana_transcript "OTTMUST00000074040.1";
chr1	HAVANA	UTR	21295782	21295797	.	+	.	gene_id "ENSMUSG00000025933.16"; transcript_id "ENSMUST00000027064.8"; exon_number "3"; exon_id "chr1.391";
chr1	HAVANA	exon	21295782	21295867	.	+	.	gene_id "ENSMUSG00000025933.16"; transcript_id "ENSMUST00000027064.8"; exon_number "4"; exon_id "ENSMUSE00000154283.5"; gene_type "protein_coding"; gene_name "Tmem14a"; transcript_type "protein_coding"; transcript_name "Tmem14a-201"; protein_id "ENSMUSP00000027064.8"; transcript_support_level "1"; mgi_id "MGI:1922962"; tag "basic"; ccdsid "CCDS69867.1"; havana_gene "OTTMUSG00000029833.1"; havana_transcript "OTTMUST00000074040.1";
chr1	HAVANA	start_codon	21295798	21295800	.	+	.	gene_id "ENSMUSG00000025933.16"; transcript_id "ENSMUST00000027064.8"; exon_number "5"; exon_id "chr1.392";
chr1	HAVANA	CDS	21295798	21295867	.	+	.	gene_id "ENSMUSG00000025933.16"; transcript_id "ENSMUST00000027064.8"; exon_number "6"; exon_id "chr1.393";
chr1	HAVANA	CDS	21296169	21296270	.	+	.	gene_id "ENSMUSG00000025933.16"; transcript_id "ENSMUST00000027064.8"; exon_number "7"; exon_id "ENSMUSE00000604359.2"; gene_type "protein_coding"; gene_name "Tmem14a"; transcript_type "protein_coding"; transcript_name "Tmem14a-201"; protein_id "ENSMUSP00000027064.8"; transcript_support_level "1"; mgi_id "MGI:1922962"; tag "basic"; ccdsid "CCDS69867.1"; havana_gene "OTTMUSG00000029833.1"; havana_transcript "OTTMUST00000074040.1";
chr1	HAVANA	exon	21296169	21296270	.	+	.	gene_id "ENSMUSG00000025933.16"; transcript_id "ENSMUST00000027064.8"; exon_number "8"; exon_id "ENSMUSE00000604359.2"; gene_type "protein_coding"; gene_name "Tmem14a"; transcript_type "protein_coding"; transcript_name "Tmem14a-201"; protein_id "ENSMUSP00000027064.8"; transcript_support_level "1"; mgi_id "MGI:1922962"; tag "basic"; ccdsid "CCDS69867.1"; havana_gene "OTTMUSG00000029833.1"; havana_transcript "OTTMUST00000074040.1";
chr1	HAVANA	CDS	21296816	21296903	.	+	.	gene_id "ENSMUSG00000025933.16"; transcript_id "ENSMUST00000027064.8"; exon_number "9"; exon_id "ENSMUSE00000154287.4"; gene_type "protein_coding"; gene_name "Tmem14a"; transcript_type "protein_coding"; transcript_name "Tmem14a-201"; protein_id "ENSMUSP00000027064.8"; transcript_support_level "1"; mgi_id "MGI:1922962"; tag "basic"; ccdsid "CCDS69867.1"; havana_gene "OTTMUSG00000029833.1"; havana_transcript "OTTMUST00000074040.1";
chr1	HAVANA	exon	21296816	21296903	.	+	.	gene_id "ENSMUSG00000025933.16"; transcript_id "ENSMUST00000027064.8"; exon_number "10"; exon_id "ENSMUSE00000154287.4"; gene_type "protein_coding"; gene_name "Tmem14a"; transcript_type "protein_coding"; transcript_name "Tmem14a-201"; protein_id "ENSMUSP00000027064.8"; transcript_support_level "1"; mgi_id "MGI:1922962"; tag "basic"; ccdsid "CCDS69867.1"; havana_gene "OTTMUSG00000029833.1"; havana_transcript "OTTMUST00000074040.1";
chr1	HAVANA	CDS	21299632	21299806	.	+	.	gene_id "ENSMUSG00000025933.16"; transcript_id "ENSMUST00000027064.8"; exon_number "11"; exon_id "398";
chr1	HAVANA	exon	21299632	21300388	.	+	.	gene_id "ENSMUSG00000025933.16"; transcript_id "ENSMUST00000027064.8"; exon_number "12"; exon_id "ENSMUSE00000331400.9"; gene_type "protein_coding"; gene_name "Tmem14a"; transcript_type "protein_coding"; transcript_name "Tmem14a-201"; protein_id "ENSMUSP00000027064.8"; transcript_support_level "1"; mgi_id "MGI:1922962"; tag "basic"; ccdsid "CCDS69867.1"; havana_gene "OTTMUSG00000029833.1"; havana_transcript "OTTMUST00000074040.1";
chr1	HAVANA	stop_codon	21299807	21299809	.	+	.	gene_id "ENSMUSG00000025933.16"; transcript_id "ENSMUST00000027064.8"; exon_number "13"; exon_id "399";
chr1	HAVANA	UTR	21299807	21300388	.	+	.	gene_id "ENSMUSG00000025933.16"; transcript_id "ENSMUST00000027064.8"; exon_number "14"; exon_id "400";
chr1	HAVANA	gene	21468627	22032166	.	-	.	gene_id "ENSMUSG00000028033.17"; transcripts "1"; gene_type "protein_coding"; gene_name "Kcnq5"; mgi_id "MGI:1924937"; tag "overlapping_locus"; havana_gene "OTTMUSG00000019675.1";
chr1	HAVANA	transcript	21468627	22031805	.	-	.	gene_id "ENSMUSG00000028033.17"; transcript_id "ENSMUST00000029667.13"; exons "14"; gene_type "protein_coding"; gene_name "Kcnq5"; transcript_type "protein_coding"; transcript_name "Kcnq5-201"; protein_id "ENSMUSP00000029667.7"; transcript_support_level "1"; mgi_id "MGI:1924937"; tag "basic"; ccdsid "CCDS35525.1"; havana_gene "OTTMUSG00000019675.1"; havana_transcript "OTTMUST00000047089.1";
chr1	HAVANA	start_codon	22031803	22031805	.	-	.	gene_id "ENSMUSG00000028033.17"; transcript_id "ENSMUST00000029667.13"; exon_number "1"; exon_id "401";
chr1	HAVANA	exon	22031405	22031805	.	-	.	gene_id "ENSMUSG00000028033.17"; transcript_id "ENSMUST00000029667.13"; exon_number "2"; exon_id "ENSMUSE00000464249.3"; gene_type "protein_coding"; gene_name "Kcnq5"; transcript_type "protein_coding"; transcript_name "Kcnq5-201"; protein_id "ENSMUSP00000029667.7"; transcript_support_level "1"; mgi_id "MGI:1924937"; tag "basic"; ccdsid "CCDS35525.1"; havana_gene "OTTMUSG00000019675.1"; havana_transcript "OTTMUST00000047089.1";
chr1	HAVANA	CDS	22031405	22031805	.	-	.	gene_id "ENSMUSG00000028033.17"; transcript_id "ENSMUST00000029667.13"; exon_number "3"; exon_id "ENSMUSE00000464249.3"; gene_type "protein_coding"; gene_name "Kcnq5"; transcript_type "protein_coding"; transcript_name "Kcnq5-201"; protein_id "ENSMUSP00000029667.7"; transcript_support_level "1"; mgi_id "MGI:1924937"; tag "basic"; ccdsid "CCDS35525.1"; havana_gene "OTTMUSG00000019675.1"; havana_transcript "OTTMUST00000047089.1";
chr1	HAVANA	exon	21663748	21663838	.	-	.	gene_id "ENSMUSG00000028033.17"; transcript_id "ENSMUST00000029667.13"; exon_number "4"; exon_id "ENSMUSE00001297040.2"; gene_type "protein_coding"; gene_name "Kcnq5"; transcript_type "protein_coding"; transcript_name "Kcnq5-201"; protein_id "ENSMUSP00000029667.7"; transcript_support_level "1"; mgi_id "MGI:1924937"; tag "basic"; ccdsid "CCDS35525.1"; havana_gene "OTTMUSG00000019675.1"; havana_transcript "OTTMUST00000047089.1";
chr1	HAVANA	CDS	21663748	21663838	.	-	.	gene_id "ENSMUSG00000028033.17"; transcript_id "ENSMUST00000029667.13"; exon_number "5"; exon_id "ENSMUSE00001297040.2"; gene_type "protein_coding"; gene_name "Kcnq5"; transcript_type "protein_coding"; transcript_name "Kcnq5-201"; protein_id "ENSMUSP00000029667.7"; transcript_support_level "1"; mgi_id "MGI:1924937"; tag "basic"; ccdsid "CCDS35525.1"; havana_gene "OTTMUSG00000019675.1"; havana_transcript "OTTMUST00000047089.1";
chr1	HAVANA	exon	21605285	21605411	.	-	.	gene_id "ENSMUSG00000028033.17"; transcript_id "ENSMUST00000029667.13"; exon_number "6"; exon_id "ENSMUSE00001207056.2"; gene_type "protein_coding"; gene_name "Kcnq5"; transcript_type "protein_coding"; transcript_name "Kcnq5-201"; protein_id "ENSMUSP00000029667.7"; transcript_support_level "1"; mgi_id "MGI:1924937"; tag "basic"; ccdsid "CCDS35525.1"; havana_gene "OTTMUSG00000019675.1"; havana_transcript "OTTMUST00000047089.1";
chr1	HAVANA	CDS	21605285	21605411	.	-	.	gene_id "ENSMUSG00000028033.17"; transcript_id "ENSMUST00000029667.13"; exon_number "7"; exon_id "ENSMUSE00001207056.2"; gene_type "protein_coding"; gene_name "Kcnq5"; transcript_type "protein_coding"; transcript_name "Kcnq5-201"; protein_id "ENSMUSP00000029667.7"; transcript_support_level "1"; mgi_id "MGI:1924937"; tag "basic"; ccdsid "CCDS35525.1"; havana_gene "OTTMUSG00000019675.1"; havana_transcript "OTTMUST00000047089.1";
chr1	HAVANA	exon	21575908	21576083	.	-	.	gene_id "ENSMUSG00000028033.17"; transcript_id "ENSMUST00000029667.13"; exon_number "8"; exon_id "ENSMUSE00001294552.2"; gene_type "protein_coding"; gene_name "Kcnq5"; transcript_type "protein_coding"; transcript_name "Kcnq5-201"; protein_id "ENSMUSP00000029667.7"; transcript_support_level "1"; mgi_id "MGI:1924937"; tag "basic"; ccdsid "CCDS35525.1"; havana_gene "OTTMUSG00000019675.1"; havana_transcript "OTTMUST00000047089.1";
chr1	HAVANA	CDS	21575908	21576083	.	-	.	gene_id "ENSMUSG00000028033.17"; transcript_id "ENSMUST00000029667.13"; exon_number "9"; exon_id "ENSMUSE00001294552.2"; gene_type "protein_coding"; gene_name "Kcnq5"; transcript_type "protein_coding"; transcript_name "Kcnq5-201"; protein_id "ENSMUSP00000029667.7"; transcript_support_level "1"; mgi_id "MGI:1924937"; tag "basic"; ccdsid "CCDS35525.1"; havana_gene "OTTMUSG00000019675.1"; havana_transcript "OTTMUST00000047089.1";
chr1	HAVANA	exon	21575524	21575649	.	-	.	gene_id "ENSMUSG00000028033.17"; transcript_id "ENSMUST00000029667.13"; exon_number "10"; exon_id "ENSMUSE00001244113.2"; gene_type "protein_coding"; gene_name "Kcnq5"; transcript_type "protein_coding"; transcript_name "Kcnq5-201"; protein_id "ENSMUSP00000029667.7"; transcript_support_level "1"; mgi_id "MGI:1924937"; tag "basic"; ccdsid "CCDS35525.1"; havana_gene "OTTMUSG00000019675.1"; havana_transcript "OTTMUST00000047089.1";
chr1	HAVANA	CDS	21575524	21575649	.	-	.	gene_id "ENSMUSG00000028033.17"; transcript_id "ENSMUST00000029667.13"; exon_number "11"; exon_id "ENSMUSE00001244113.2"; gene_type "protein_coding"; gene_name "Kcnq5"; transcript_type "protein_coding"; transcript_name "Kcnq5-201"; protein_id "ENSMUSP00000029667.7"; transcript_support_level "1"; mgi_id "MGI:1924937"; tag "basic"; ccdsid "CCDS35525.1"; havana_gene "OTTMUSG00000019675.1"; havana_transcript "OTTMUST00000047089.1";
chr1	HAVANA	exon	21557447	21557557	.	-	.	gene_id "ENSMUSG00000028033.17"; transcript_id "ENSMUST00000029667.13"; exon_number "12"; exon_id "ENSMUSE00001303675.2"; gene_type "protein_coding"; gene_name "Kcnq5"; transcript_type "protein_coding"; transcript_name "Kcnq5-201"; protein_id "ENSMUSP00000029667.7"; transcript_support_level "1"; mgi_id "MGI:1924937"; tag "basic"; ccdsid "CCDS35525.1"; havana_gene "OTTMUSG00000019675.1"; havana_transcript "OTTMUST00000047089.1";
chr1	HAVANA	CDS	21557447	21557557	.	-	.	gene_id "ENSMUSG00000028033.17"; transcript_id "ENSMUST00000029667.13"; exon_number "13"; exon_id "ENSMUSE00001303675.2"; gene_type "protein_coding"; gene_name "Kcnq5"; transcript_type "protein_coding"; transcript_name "Kcnq5-201"; protein_id "ENSMUSP00000029667.7"; transcript_support_level "1"; mgi_id "MGI:1924937"; tag "basic"; ccdsid "CCDS35525.1"; havana_gene "OTTMUSG00000019675.1"; havana_transcript "OTTMUST00000047089.1";
chr1	HAVANA	exon	21549598	21549693	.	-	.	gene_id "ENSMUSG00000028033.17"; transcript_id "ENSMUST00000029667.13"; exon_number "14"; exon_id "ENSMUSE00001258985.2"; gene_type "protein_coding"; gene_name "Kcnq5"; transcript_type "protein_coding"; transcript_name "Kcnq5-201"; protein_id "ENSMUSP00000029667.7"; transcript_support_level "1"; mgi_id "MGI:1924937"; tag "basic"; ccdsid "CCDS35525.1"; havana_gene "OTTMUSG00000019675.1"; havana_transcript "OTTMUST00000047089.1";
chr1	HAVANA	CDS	21549598	21549693	.	-	.	gene_id "ENSMUSG00000028033.17"; transcript_id "ENSMUST00000029667.13"; exon_number "15"; exon_id "ENSMUSE00001258985.2"; gene_type "protein_coding"; gene_name "Kcnq5"; transcript_type "protein_coding"; transcript_name "Kcnq5-201"; protein_id "ENSMUSP00000029667.7"; transcript_support_level "1"; mgi_id "MGI:1924937"; tag "basic"; ccdsid "CCDS35525.1"; havana_gene "OTTMUSG00000019675.1"; havana_transcript "OTTMUST00000047089.1";
chr1	HAVANA	exon	21539694	21539788	.	-	.	gene_id "ENSMUSG00000028033.17"; transcript_id "ENSMUST00000029667.13"; exon_number "16"; exon_id "ENSMUSE00001312673.2"; gene_type "protein_coding"; gene_name "Kcnq5"; transcript_type "protein_coding"; transcript_name "Kcnq5-201"; protein_id "ENSMUSP00000029667.7"; transcript_support_level "1"; mgi_id "MGI:1924937"; tag "basic"; ccdsid "CCDS35525.1"; havana_gene "OTTMUSG00000019675.1"; havana_transcript "OTTMUST00000047089.1";
chr1	HAVANA	CDS	21539694	21539788	.	-	.	gene_id "ENSMUSG00000028033.17"; transcript_id "ENSMUST00000029667.13"; exon_number "17"; exon_id "ENSMUSE00001312673.2"; gene_type "protein_coding"; gene_name "Kcnq5"; transcript_type "protein_coding"; transcript_name "Kcnq5-201"; protein_id "ENSMUSP00000029667.7"; transcript_support_level "1"; mgi_id "MGI:1924937"; tag "basic"; ccdsid "CCDS35525.1"; havana_gene "OTTMUSG00000019675.1"; havana_transcript "OTTMUST00000047089.1";
chr1	HAVANA	exon	21536607	21536633	.	-	.	gene_id "ENSMUSG00000028033.17"; transcript_id "ENSMUST00000029667.13"; exon_number "18"; exon_id "ENSMUSE00000702388.2"; gene_type "protein_coding"; gene_name "Kcnq5"; transcript_type "protein_coding"; transcript_name "Kcnq5-201"; protein_id "ENSMUSP00000029667.7"; transcript_support_level "1"; mgi_id "MGI:1924937"; tag "basic"; ccdsid "CCDS35525.1"; havana_gene "OTTMUSG00000019675.1"; havana_transcript "OTTMUST00000047089.1";
chr1	HAVANA	CDS	21536607	21536633	.	-	.	gene_id "ENSMUSG00000028033.17"; transcript_id "ENSMUST00000029667.13"; exon_number "19"; exon_id "ENSMUSE00000702388.2"; gene_type "protein_coding"; gene_name "Kcnq5"; transcript_type "protein_coding"; transcript_name "Kcnq5-201"; protein_id "ENSMUSP00000029667.7"; transcript_support_level "1"; mgi_id "MGI:1924937"; tag "basic"; ccdsid "CCDS35525.1"; havana_gene "OTTMUSG00000019675.1"; havana_transcript "OTTMUST00000047089.1";
chr1	HAVANA	exon	21527628	21527848	.	-	.	gene_id "ENSMUSG00000028033.17"; transcript_id "ENSMUST00000029667.13"; exon_number "20"; exon_id "ENSMUSE00001255625.2"; gene_type "protein_coding"; gene_name "Kcnq5"; transcript_type "protein_coding"; transcript_name "Kcnq5-201"; protein_id "ENSMUSP00000029667.7"; transcript_support_level "1"; mgi_id "MGI:1924937"; tag "basic"; ccdsid "CCDS35525.1"; havana_gene "OTTMUSG00000019675.1"; havana_transcript "OTTMUST00000047089.1";
chr1	HAVANA	CDS	21527628	21527848	.	-	.	gene_id "ENSMUSG00000028033.17"; transcript_id "ENSMUST00000029667.13"; exon_number "21"; exon_id "ENSMUSE00001255625.2"; gene_type "protein_coding"; gene_name "Kcnq5"; transcript_type "protein_coding"; transcript_name "Kcnq5-201"; protein_id "ENSMUSP00000029667.7"; transcript_support_level "1"; mgi_id "MGI:1924937"; tag "basic"; ccdsid "CCDS35525.1"; havana_gene "OTTMUSG00000019675.1"; havana_transcript "OTTMUST00000047089.1";
chr1	HAVANA	exon	21494273	21494381	.	-	.	gene_id "ENSMUSG00000028033.17"; transcript_id "ENSMUST00000029667.13"; exon_number "22"; exon_id "ENSMUSE00001229772.2"; gene_type "protein_coding"; gene_name "Kcnq5"; transcript_type "protein_coding"; transcript_name "Kcnq5-201"; protein_id "ENSMUSP00000029667.7"; transcript_support_level "1"; mgi_id "MGI:1924937"; tag "basic"; ccdsid "CCDS35525.1"; havana_gene "OTTMUSG00000019675.1"; havana_transcript "OTTMUST00000047089.1";
chr1	HAVANA	CDS	21494273	21494381	.	-	.	gene_id "ENSMUSG00000028033.17"; transcript_id "ENSMUST00000029667.13"; exon_number "23"; exon_id "ENSMUSE00001229772.2"; gene_type "protein_coding"; gene_name "Kcnq5"; transcript_type "protein_coding"; transcript_name "Kcnq5-201"; protein_id "ENSMUSP00000029667.7"; transcript_support_level "1"; mgi_id "MGI:1924937"; tag "basic"; ccdsid "CCDS35525.1"; havana_gene "OTTMUSG00000019675.1"; havana_transcript "OTTMUST00000047089.1";
chr1	HAVANA	exon	21476017	21476148	.	-	.	gene_id "ENSMUSG00000028033.17"; transcript_id "ENSMUST00000029667.13"; exon_number "24"; exon_id "ENSMUSE00001287166.2"; gene_type "protein_coding"; gene_name "Kcnq5"; transcript_type "protein_coding"; transcript_name "Kcnq5-201"; protein_id "ENSMUSP00000029667.7"; transcript_support_level "1"; mgi_id "MGI:1924937"; tag "basic"; ccdsid "CCDS35525.1"; havana_gene "OTTMUSG00000019675.1"; havana_transcript "OTTMUST00000047089.1";
chr1	HAVANA	CDS	21476017	21476148	.	-	.	gene_id "ENSMUSG00000028033.17"; transcript_id "ENSMUST00000029667.13"; exon_number "25"; exon_id "ENSMUSE00001287166.2"; gene_type "protein_coding"; gene_name "Kcnq5"; transcript_type "protein_coding"; transcript_name "Kcnq5-201"; protein_id "ENSMUSP00000029667.7"; transcript_support_level "1"; mgi_id "MGI:1924937"; tag "basic"; ccdsid "CCDS35525.1"; havana_gene "OTTMUSG00000019675.1"; havana_transcript "OTTMUST00000047089.1";
chr1	HAVANA	exon	21475156	21475282	.	-	.	gene_id "ENSMUSG00000028033.17"; transcript_id "ENSMUST00000029667.13"; exon_number "26"; exon_id "ENSMUSE00001308754.2"; gene_type "protein_coding"; gene_name "Kcnq5"; transcript_type "protein_coding"; transcript_name "Kcnq5-201"; protein_id "ENSMUSP00000029667.7"; transcript_support_level "1"; mgi_id "MGI:1924937"; tag "basic"; ccdsid "CCDS35525.1"; havana_gene "OTTMUSG00000019675.1"; havana_transcript "OTTMUST00000047089.1";
chr1	HAVANA	CDS	21475156	21475282	.	-	.	gene_id "ENSMUSG00000028033.17"; transcript_id "ENSMUST00000029667.13"; exon_number "27"; exon_id "ENSMUSE00001308754.2"; gene_type "protein_coding"; gene_name "Kcnq5"; transcript_type "protein_coding"; transcript_name "Kcnq5-201"; protein_id "ENSMUSP00000029667.7"; transcript_support_level "1"; mgi_id "MGI:1924937"; tag "basic"; ccdsid "CCDS35525.1"; havana_gene "OTTMUSG00000019675.1"; havana_transcript "OTTMUST00000047089.1";
chr1	HAVANA	CDS	21472390	21473349	.	-	.	gene_id "ENSMUSG00000028033.17"; transcript_id "ENSMUST00000029667.13"; exon_number "28"; exon_id "402";
chr1	HAVANA	stop_codon	21472387	21472389	.	-	.	gene_id "ENSMUSG00000028033.17"; transcript_id "ENSMUST00000029667.13"; exon_number "29"; exon_id "403";
chr1	HAVANA	exon	21468627	21473349	.	-	.	gene_id "ENSMUSG00000028033.17"; transcript_id "ENSMUST00000029667.13"; exon_number "30"; exon_id "ENSMUSE00000385533.6"; gene_type "protein_coding"; gene_name "Kcnq5"; transcript_type "protein_coding"; transcript_name "Kcnq5-201"; protein_id "ENSMUSP00000029667.7"; transcript_support_level "1"; mgi_id "MGI:1924937"; tag "basic"; ccdsid "CCDS35525.1"; havana_gene "OTTMUSG00000019675.1"; havana_transcript "OTTMUST00000047089.1";
chr1	HAVANA	UTR	21468627	21472389	.	-	.	gene_id "ENSMUSG00000028033.17"; transcript_id "ENSMUST00000029667.13"; exon_number "31"; exon_id "404";
chr1	IsoQuant	gene	21703950	21705208	.	-	.	gene_id "novel_gene_chr1_833"; transcripts "1";
chr1	IsoQuant	transcript	21703950	21705208	.	-	.	gene_id "novel_gene_chr1_833"; transcript_id "transcript832.chr1.nnic"; exons "1";
chr1	IsoQuant	exon	21703950	21705208	.	-	.	gene_id "novel_gene_chr1_833"; transcript_id "transcript832.chr1.nnic"; exon_number "1"; exon_id "405";
chr1	IsoQuant	gene	21899123	21903904	.	-	.	gene_id "novel_gene_chr1_836"; transcripts "1";
chr1	IsoQuant	transcript	21899123	21903904	.	-	.	gene_id "novel_gene_chr1_836"; transcript_id "transcript835.chr1.nnic"; exons "1";
chr1	IsoQuant	exon	21899123	21903904	.	-	.	gene_id "novel_gene_chr1_836"; transcript_id "transcript835.chr1.nnic"; exon_number "1"; exon_id "406";
chr1	IsoQuant	gene	22020246	22021880	.	-	.	gene_id "novel_gene_chr1_839"; transcripts "1";
chr1	IsoQuant	transcript	22020246	22021880	.	-	.	gene_id "novel_gene_chr1_839"; transcript_id "transcript838.chr1.nnic"; exons "1";
chr1	IsoQuant	exon	22020246	22021880	.	-	.	gene_id "novel_gene_chr1_839"; transcript_id "transcript838.chr1.nnic"; exon_number "1"; exon_id "407";
chr1	HAVANA	gene	22356475	22845203	.	-	.	gene_id "ENSMUSG00000041670.20"; transcripts "1"; gene_type "protein_coding"; gene_name "Rims1"; mgi_id "MGI:2152971"; havana_gene "OTTMUSG00000046025.1";
chr1	IsoQuant	transcript	22633757	22845155	.	-	.	gene_id "ENSMUSG00000041670.20"; transcript_id "transcript847.chr1.nnic"; exons "2";
chr1	IsoQuant	exon	22844642	22845155	.	-	.	gene_id "ENSMUSG00000041670.20"; transcript_id "transcript847.chr1.nnic"; exon_number "1"; exon_id "408";
chr1	IsoQuant	exon	22633757	22635665	.	-	.	gene_id "ENSMUSG00000041670.20"; transcript_id "transcript847.chr1.nnic"; exon_number "2"; exon_id "409";
chr1	IsoQuant	gene	22434638	22437790	.	-	.	gene_id "novel_gene_chr1_850"; transcripts "1";
chr1	IsoQuant	transcript	22434638	22437790	.	-	.	gene_id "novel_gene_chr1_850"; transcript_id "transcript849.chr1.nnic"; exons "1";
chr1	IsoQuant	exon	22434638	22437790	.	-	.	gene_id "novel_gene_chr1_850"; transcript_id "transcript849.chr1.nnic"; exon_number "1"; exon_id "410";
chr1	IsoQuant	gene	22627859	22629319	.	-	.	gene_id "novel_gene_chr1_852"; transcripts "1";
chr1	IsoQuant	transcript	22627859	22629319	.	-	.	gene_id "novel_gene_chr1_852"; transcript_id "transcript851.chr1.nnic"; exons "1";
chr1	IsoQuant	exon	22627859	22629319	.	-	.	gene_id "novel_gene_chr1_852"; transcript_id "transcript851.chr1.nnic"; exon_number "1"; exon_id "411";
chr1	IsoQuant	gene	22660668	22664570	.	-	.	gene_id "novel_gene_chr1_854"; transcripts "1";
chr1	IsoQuant	transcript	22660668	22664570	.	-	.	gene_id "novel_gene_chr1_854"; transcript_id "transcript853.chr1.nnic"; exons "1";
chr1	IsoQuant	exon	22660668	22664570	.	-	.	gene_id "novel_gene_chr1_854"; transcript_id "transcript853.chr1.nnic"; exon_number "1"; exon_id "412";
chr1	IsoQuant	gene	22789131	22791195	.	-	.	gene_id "novel_gene_chr1_856"; transcripts "1";
chr1	IsoQuant	transcript	22789131	22791195	.	-	.	gene_id "novel_gene_chr1_856"; transcript_id "transcript855.chr1.nnic"; exons "1";
chr1	IsoQuant	exon	22789131	22791195	.	-	.	gene_id "novel_gene_chr1_856"; transcript_id "transcript855.chr1.nnic"; exon_number "1"; exon_id "413";
chr1	IsoQuant	gene	22829951	22831514	.	-	.	gene_id "novel_gene_chr1_858"; transcripts "1";
chr1	IsoQuant	transcript	22829951	22831514	.	-	.	gene_id "novel_gene_chr1_858"; transcript_id "transcript857.chr1.nnic"; exons "1";
chr1	IsoQuant	exon	22829951	22831514	.	-	.	gene_id "novel_gene_chr1_858"; transcript_id "transcript857.chr1.nnic"; exon_number "1"; exon_id "414";
chr1	IsoQuant	gene	22842995	22845127	.	-	.	gene_id "novel_gene_chr1_860"; transcripts "1";
chr1	IsoQuant	transcript	22842995	22845127	.	-	.	gene_id "novel_gene_chr1_860"; transcript_id "transcript859.chr1.nnic"; exons "1";
chr1	IsoQuant	exon	22842995	22845127	.	-	.	gene_id "novel_gene_chr1_860"; transcript_id "transcript859.chr1.nnic"; exon_number "1"; exon_id "415";
chr1	HAVANA	gene	23295327	23311354	.	+	.	gene_id "ENSMUSG00000134304.1"; transcripts "2"; gene_type "lncRNA"; gene_name "ENSMUSG00000134304";
chr1	HAVANA	transcript	23295327	23300118	.	+	.	gene_id "ENSMUSG00000134304.1"; transcript_id "ENSMUST00000323827.1"; exons "2"; gene_type "lncRNA"; gene_name "ENSMUSG00000134304"; transcript_type "lncRNA"; transcript_name "ENSMUST00000323827"; tag "TAGENE";
chr1	HAVANA	exon	23295327	23295401	.	+	.	gene_id "ENSMUSG00000134304.1"; transcript_id "ENSMUST00000323827.1"; exon_number "1"; exon_id "ENSMUSE00001638625.1"; gene_type "lncRNA"; gene_name "ENSMUSG00000134304"; transcript_type "lncRNA"; transcript_name "ENSMUST00000323827"; tag "TAGENE";
chr1	HAVANA	exon	23298833	23300118	.	+	.	gene_id "ENSMUSG00000134304.1"; transcript_id "ENSMUST00000323827.1"; exon_number "2"; exon_id "ENSMUSE00001638614.1"; gene_type "lncRNA"; gene_name "ENSMUSG00000134304"; transcript_type "lncRNA"; transcript_name "ENSMUST00000323827"; tag "TAGENE";
chr1	IsoQuant	transcript	23295338	23300113	.	+	.	gene_id "ENSMUSG00000134304.1"; transcript_id "transcript865.chr1.nnic"; exons "1";
chr1	IsoQuant	exon	23295338	23300113	.	+	.	gene_id "ENSMUSG00000134304.1"; transcript_id "transcript865.chr1.nnic"; exon_number "1"; exon_id "416";
chr1	IsoQuant	gene	23311723	23318112	.	+	.	gene_id "novel_gene_chr1_864"; transcripts "1";
chr1	IsoQuant	transcript	23311723	23318112	.	+	.	gene_id "novel_gene_chr1_864"; transcript_id "transcript863.chr1.nnic"; exons "1";
chr1	IsoQuant	exon	23311723	23318112	.	+	.	gene_id "novel_gene_chr1_864"; transcript_id "transcript863.chr1.nnic"; exon_number "1"; exon_id "417";
chr1	HAVANA	gene	23405505	23436853	.	-	.	gene_id "ENSMUSG00000026158.12"; transcripts "1"; gene_type "protein_coding"; gene_name "Ogfrl1"; mgi_id "MGI:1917405"; havana_gene "OTTMUSG00000046267.1";
chr1	IsoQuant	transcript	23408805	23422354	.	-	.	gene_id "ENSMUSG00000026158.12"; transcript_id "transcript878.chr1.nnic"; exons "8";
chr1	IsoQuant	exon	23422313	23422354	.	-	.	gene_id "ENSMUSG00000026158.12"; transcript_id "transcript878.chr1.nnic"; exon_number "1"; exon_id "418";
chr1	IsoQuant	exon	23421896	23422272	.	-	.	gene_id "ENSMUSG00000026158.12"; transcript_id "transcript878.chr1.nnic"; exon_number "2"; exon_id "419";
chr1	IsoQuant	exon	23418053	23418139	.	-	.	gene_id "ENSMUSG00000026158.12"; transcript_id "transcript878.chr1.nnic"; exon_number "3"; exon_id "ENSMUSE00001329728.2";
chr1	IsoQuant	exon	23417807	23417885	.	-	.	gene_id "ENSMUSG00000026158.12"; transcript_id "transcript878.chr1.nnic"; exon_number "4"; exon_id "ENSMUSE00001329918.2";
chr1	IsoQuant	exon	23415252	23415330	.	-	.	gene_id "ENSMUSG00000026158.12"; transcript_id "transcript878.chr1.nnic"; exon_number "5"; exon_id "ENSMUSE00001325443.2";
chr1	IsoQuant	exon	23415069	23415135	.	-	.	gene_id "ENSMUSG00000026158.12"; transcript_id "transcript878.chr1.nnic"; exon_number "6"; exon_id "ENSMUSE00001325944.2";
chr1	IsoQuant	exon	23414811	23414956	.	-	.	gene_id "ENSMUSG00000026158.12"; transcript_id "transcript878.chr1.nnic"; exon_number "7"; exon_id "ENSMUSE00001322572.2";
chr1	IsoQuant	exon	23408805	23409529	.	-	.	gene_id "ENSMUSG00000026158.12"; transcript_id "transcript878.chr1.nnic"; exon_number "8"; exon_id "ENSMUSE00001321948.2";
chr1	HAVANA	gene	23800834	23888239	.	+	.	gene_id "ENSMUSG00000026156.9"; transcripts "2"; gene_type "protein_coding"; gene_name "B3gat2"; mgi_id "MGI:2389490"; havana_gene "OTTMUSG00000026519.1";
chr1	IsoQuant	transcript	23801001	23884703	.	+	.	gene_id "ENSMUSG00000026156.9"; transcript_id "transcript889.chr1.nnic"; exons "3";
chr1	IsoQuant	exon	23801001	23802309	.	+	.	gene_id "ENSMUSG00000026156.9"; transcript_id "transcript889.chr1.nnic"; exon_number "1"; exon_id "420";
chr1	IsoQuant	exon	23854302	23854446	.	+	.	gene_id "ENSMUSG00000026156.9"; transcript_id "transcript889.chr1.nnic"; exon_number "2"; exon_id "ENSMUSE00000156393.2";
chr1	IsoQuant	exon	23884182	23884703	.	+	.	gene_id "ENSMUSG00000026156.9"; transcript_id "transcript889.chr1.nnic"; exon_number "3"; exon_id "421";
chr1	HAVANA	transcript	23801092	23854820	.	+	.	gene_id "ENSMUSG00000026156.9"; transcript_id "ENSMUST00000140583.2"; exons "2"; gene_type "protein_coding"; gene_name "B3gat2"; transcript_type "protein_coding"; transcript_name "B3gat2-202"; protein_id "ENSMUSP00000117089.2"; transcript_support_level "1"; mgi_id "MGI:2389490"; tag "basic"; havana_gene "OTTMUSG00000026519.1"; havana_transcript "OTTMUST00000065599.1";
chr1	HAVANA	UTR	23801092	23801715	.	+	.	gene_id "ENSMUSG00000026156.9"; transcript_id "ENSMUST00000140583.2"; exon_number "1"; exon_id "422";
chr1	HAVANA	exon	23801092	23802309	.	+	.	gene_id "ENSMUSG00000026156.9"; transcript_id "ENSMUST00000140583.2"; exon_number "2"; exon_id "ENSMUSE00000415509.4"; gene_type "protein_coding"; gene_name "B3gat2"; transcript_type "protein_coding"; transcript_name "B3gat2-202"; protein_id "ENSMUSP00000117089.2"; transcript_support_level "1"; mgi_id "MGI:2389490"; tag "basic"; havana_gene "OTTMUSG00000026519.1"; havana_transcript "OTTMUST00000065599.1";
chr1	HAVANA	start_codon	23801716	23801718	.	+	.	gene_id "ENSMUSG00000026156.9"; transcript_id "ENSMUST00000140583.2"; exon_number "3"; exon_id "423";
chr1	HAVANA	CDS	23801716	23802309	.	+	.	gene_id "ENSMUSG00000026156.9"; transcript_id "ENSMUST00000140583.2"; exon_number "4"; exon_id "424";
chr1	HAVANA	CDS	23854302	23854613	.	+	.	gene_id "ENSMUSG00000026156.9"; transcript_id "ENSMUST00000140583.2"; exon_number "5"; exon_id "425";
chr1	HAVANA	exon	23854302	23854820	.	+	.	gene_id "ENSMUSG00000026156.9"; transcript_id "ENSMUST00000140583.2"; exon_number "6"; exon_id "ENSMUSE00000779545.2"; gene_type "protein_coding"; gene_name "B3gat2"; transcript_type "protein_coding"; transcript_name "B3gat2-202"; protein_id "ENSMUSP00000117089.2"; transcript_support_level "1"; mgi_id "MGI:2389490"; tag "basic"; havana_gene "OTTMUSG00000026519.1"; havana_transcript "OTTMUST00000065599.1";
chr1	HAVANA	stop_codon	23854614	23854616	.	+	.	gene_id "ENSMUSG00000026156.9"; transcript_id "ENSMUST00000140583.2"; exon_number "7"; exon_id "426";
chr1	HAVANA	UTR	23854614	23854820	.	+	.	gene_id "ENSMUSG00000026156.9"; transcript_id "ENSMUST00000140583.2"; exon_number "8"; exon_id "427";
chr1	IsoQuant	gene	23877463	23879620	.	-	.	gene_id "novel_gene_chr1_898"; transcripts "1";
chr1	IsoQuant	transcript	23877463	23879620	.	-	.	gene_id "novel_gene_chr1_898"; transcript_id "transcript897.chr1.nnic"; exons "1";
chr1	IsoQuant	exon	23877463	23879620	.	-	.	gene_id "novel_gene_chr1_898"; transcript_id "transcript897.chr1.nnic"; exon_number "1"; exon_id "428";
chr1	HAVANA	gene	23883927	23961496	.	-	.	gene_id "ENSMUSG00000026155.14"; transcripts "2"; gene_type "protein_coding"; gene_name "Smap1"; mgi_id "MGI:2138261"; havana_gene "OTTMUSG00000026521.1";
chr1	IsoQuant	transcript	23884706	23961496	.	-	.	gene_id "ENSMUSG00000026155.14"; transcript_id "transcript882.chr1.nic"; exons "11";
chr1	IsoQuant	exon	23961119	23961496	.	-	.	gene_id "ENSMUSG00000026155.14"; transcript_id "transcript882.chr1.nic"; exon_number "1"; exon_id "429";
chr1	IsoQuant	exon	23930941	23931074	.	-	.	gene_id "ENSMUSG00000026155.14"; transcript_id "transcript882.chr1.nic"; exon_number "2"; exon_id "ENSMUSE00001310609.2";
chr1	IsoQuant	exon	23916790	23916875	.	-	.	gene_id "ENSMUSG00000026155.14"; transcript_id "transcript882.chr1.nic"; exon_number "3"; exon_id "ENSMUSE00001220650.2";
chr1	IsoQuant	exon	23915455	23915530	.	-	.	gene_id "ENSMUSG00000026155.14"; transcript_id "transcript882.chr1.nic"; exon_number "4"; exon_id "ENSMUSE00001275400.2";
chr1	IsoQuant	exon	23910519	23910599	.	-	.	gene_id "ENSMUSG00000026155.14"; transcript_id "transcript882.chr1.nic"; exon_number "5"; exon_id "ENSMUSE00000765297.2";
chr1	IsoQuant	exon	23905298	23905378	.	-	.	gene_id "ENSMUSG00000026155.14"; transcript_id "transcript882.chr1.nic"; exon_number "6"; exon_id "ENSMUSE00001233180.2";
chr1	IsoQuant	exon	23898104	23898194	.	-	.	gene_id "ENSMUSG00000026155.14"; transcript_id "transcript882.chr1.nic"; exon_number "7"; exon_id "ENSMUSE00001309695.2";
chr1	IsoQuant	exon	23892504	23892631	.	-	.	gene_id "ENSMUSG00000026155.14"; transcript_id "transcript882.chr1.nic"; exon_number "8"; exon_id "ENSMUSE00001212749.2";
chr1	IsoQuant	exon	23888384	23888549	.	-	.	gene_id "ENSMUSG00000026155.14"; transcript_id "transcript882.chr1.nic"; exon_number "9"; exon_id "ENSMUSE00001256276.2";
chr1	IsoQuant	exon	23887345	23887652	.	-	.	gene_id "ENSMUSG00000026155.14"; transcript_id "transcript882.chr1.nic"; exon_number "10"; exon_id "ENSMUSE00001227160.2";
chr1	IsoQuant	exon	23884706	23885644	.	-	.	gene_id "ENSMUSG00000026155.14"; transcript_id "transcript882.chr1.nic"; exon_number "11"; exon_id "ENSMUSE00000397434.9";
chr1	HAVANA	transcript	23884706	23961398	.	-	.	gene_id "ENSMUSG00000026155.14"; transcript_id "ENSMUST00000027339.14"; exons "10"; gene_type "protein_coding"; gene_name "Smap1"; transcript_type "protein_coding"; transcript_name "Smap1-201"; protein_id "ENSMUSP00000027339.8"; transcript_support_level "1"; mgi_id "MGI:2138261"; tag "basic"; ccdsid "CCDS14851.1"; havana_gene "OTTMUSG00000026521.1"; havana_transcript "OTTMUST00000065602.1";
chr1	HAVANA	UTR	23961237	23961398	.	-	.	gene_id "ENSMUSG00000026155.14"; transcript_id "ENSMUST00000027339.14"; exon_number "1"; exon_id "430";
chr1	HAVANA	start_codon	23961234	23961236	.	-	.	gene_id "ENSMUSG00000026155.14"; transcript_id "ENSMUST00000027339.14"; exon_number "2"; exon_id "431";
chr1	HAVANA	exon	23961119	23961398	.	-	.	gene_id "ENSMUSG00000026155.14"; transcript_id "ENSMUST00000027339.14"; exon_number "3"; exon_id "ENSMUSE00000351902.4"; gene_type "protein_coding"; gene_name "Smap1"; transcript_type "protein_coding"; transcript_name "Smap1-201"; protein_id "ENSMUSP00000027339.8"; transcript_support_level "1"; mgi_id "MGI:2138261"; tag "basic"; ccdsid "CCDS14851.1"; havana_gene "OTTMUSG00000026521.1"; havana_transcript "OTTMUST00000065602.1";
chr1	HAVANA	CDS	23961119	23961236	.	-	.	gene_id "ENSMUSG00000026155.14"; transcript_id "ENSMUST00000027339.14"; exon_number "4"; exon_id "432";
chr1	HAVANA	exon	23930941	23931074	.	-	.	gene_id "ENSMUSG00000026155.14"; transcript_id "ENSMUST00000027339.14"; exon_number "5"; exon_id "ENSMUSE00001310609.2"; gene_type "protein_coding"; gene_name "Smap1"; transcript_type "protein_coding"; transcript_name "Smap1-201"; protein_id "ENSMUSP00000027339.8"; transcript_support_level "1"; mgi_id "MGI:2138261"; tag "basic"; ccdsid "CCDS14851.1"; havana_gene "OTTMUSG00000026521.1"; havana_transcript "OTTMUST00000065602.1";
chr1	HAVANA	CDS	23930941	23931074	.	-	.	gene_id "ENSMUSG00000026155.14"; transcript_id "ENSMUST00000027339.14"; exon_number "6"; exon_id "ENSMUSE00001310609.2"; gene_type "protein_coding"; gene_name "Smap1"; transcript_type "protein_coding"; transcript_name "Smap1-201"; protein_id "ENSMUSP00000027339.8"; transcript_support_level "1"; mgi_id "MGI:2138261"; tag "basic"; ccdsid "CCDS14851.1"; havana_gene "OTTMUSG00000026521.1"; havana_transcript "OTTMUST00000065602.1";
chr1	HAVANA	exon	23916790	23916875	.	-	.	gene_id "ENSMUSG00000026155.14"; transcript_id "ENSMUST00000027339.14"; exon_number "7"; exon_id "ENSMUSE00001220650.2"; gene_type "protein_coding"; gene_name "Smap1"; transcript_type "protein_coding"; transcript_name "Smap1-201"; protein_id "ENSMUSP00000027339.8"; transcript_support_level "1"; mgi_id "MGI:2138261"; tag "basic"; ccdsid "CCDS14851.1"; havana_gene "OTTMUSG00000026521.1"; havana_transcript "OTTMUST00000065602.1";
chr1	HAVANA	CDS	23916790	23916875	.	-	.	gene_id "ENSMUSG00000026155.14"; transcript_id "ENSMUST00000027339.14"; exon_number "8"; exon_id "ENSMUSE00001220650.2"; gene_type "protein_coding"; gene_name "Smap1"; transcript_type "protein_coding"; transcript_name "Smap1-201"; protein_id "ENSMUSP00000027339.8"; transcript_support_level "1"; mgi_id "MGI:2138261"; tag "basic"; ccdsid "CCDS14851.1"; havana_gene "OTTMUSG00000026521.1"; havana_transcript "OTTMUST00000065602.1";
chr1	HAVANA	exon	23915455	23915530	.	-	.	gene_id "ENSMUSG00000026155.14"; transcript_id "ENSMUST00000027339.14"; exon_number "9"; exon_id "ENSMUSE00001275400.2"; gene_type "protein_coding"; gene_name "Smap1"; transcript_type "protein_coding"; transcript_name "Smap1-201"; protein_id "ENSMUSP00000027339.8"; transcript_support_level "1"; mgi_id "MGI:2138261"; tag "basic"; ccdsid "CCDS14851.1"; havana_gene "OTTMUSG00000026521.1"; havana_transcript "OTTMUST00000065602.1";
chr1	HAVANA	CDS	23915455	23915530	.	-	.	gene_id "ENSMUSG00000026155.14"; transcript_id "ENSMUST00000027339.14"; exon_number "10"; exon_id "ENSMUSE00001275400.2"; gene_type "protein_coding"; gene_name "Smap1"; transcript_type "protein_coding"; transcript_name "Smap1-201"; protein_id "ENSMUSP00000027339.8"; transcript_support_level "1"; mgi_id "MGI:2138261"; tag "basic"; ccdsid "CCDS14851.1"; havana_gene "OTTMUSG00000026521.1"; havana_transcript "OTTMUST00000065602.1";
chr1	HAVANA	exon	23905298	23905378	.	-	.	gene_id "ENSMUSG00000026155.14"; transcript_id "ENSMUST00000027339.14"; exon_number "11"; exon_id "ENSMUSE00001233180.2"; gene_type "protein_coding"; gene_name "Smap1"; transcript_type "protein_coding"; transcript_name "Smap1-201"; protein_id "ENSMUSP00000027339.8"; transcript_support_level "1"; mgi_id "MGI:2138261"; tag "basic"; ccdsid "CCDS14851.1"; havana_gene "OTTMUSG00000026521.1"; havana_transcript "OTTMUST00000065602.1";
chr1	HAVANA	CDS	23905298	23905378	.	-	.	gene_id "ENSMUSG00000026155.14"; transcript_id "ENSMUST00000027339.14"; exon_number "12"; exon_id "ENSMUSE00001233180.2"; gene_type "protein_coding"; gene_name "Smap1"; transcript_type "protein_coding"; transcript_name "Smap1-201"; protein_id "ENSMUSP00000027339.8"; transcript_support_level "1"; mgi_id "MGI:2138261"; tag "basic"; ccdsid "CCDS14851.1"; havana_gene "OTTMUSG00000026521.1"; havana_transcript "OTTMUST00000065602.1";
chr1	HAVANA	exon	23898104	23898194	.	-	.	gene_id "ENSMUSG00000026155.14"; transcript_id "ENSMUST00000027339.14"; exon_number "13"; exon_id "ENSMUSE00001309695.2"; gene_type "protein_coding"; gene_name "Smap1"; transcript_type "protein_coding"; transcript_name "Smap1-201"; protein_id "ENSMUSP00000027339.8"; transcript_support_level "1"; mgi_id "MGI:2138261"; tag "basic"; ccdsid "CCDS14851.1"; havana_gene "OTTMUSG00000026521.1"; havana_transcript "OTTMUST00000065602.1";
chr1	HAVANA	CDS	23898104	23898194	.	-	.	gene_id "ENSMUSG00000026155.14"; transcript_id "ENSMUST00000027339.14"; exon_number "14"; exon_id "ENSMUSE00001309695.2"; gene_type "protein_coding"; gene_name "Smap1"; transcript_type "protein_coding"; transcript_name "Smap1-201"; protein_id "ENSMUSP00000027339.8"; transcript_support_level "1"; mgi_id "MGI:2138261"; tag "basic"; ccdsid "CCDS14851.1"; havana_gene "OTTMUSG00000026521.1"; havana_transcript "OTTMUST00000065602.1";
chr1	HAVANA	exon	23892504	23892631	.	-	.	gene_id "ENSMUSG00000026155.14"; transcript_id "ENSMUST00000027339.14"; exon_number "15"; exon_id "ENSMUSE00001212749.2"; gene_type "protein_coding"; gene_name "Smap1"; transcript_type "protein_coding"; transcript_name "Smap1-201"; protein_id "ENSMUSP00000027339.8"; transcript_support_level "1"; mgi_id "MGI:2138261"; tag "basic"; ccdsid "CCDS14851.1"; havana_gene "OTTMUSG00000026521.1"; havana_transcript "OTTMUST00000065602.1";
chr1	HAVANA	CDS	23892504	23892631	.	-	.	gene_id "ENSMUSG00000026155.14"; transcript_id "ENSMUST00000027339.14"; exon_number "16"; exon_id "ENSMUSE00001212749.2"; gene_type "protein_coding"; gene_name "Smap1"; transcript_type "protein_coding"; transcript_name "Smap1-201"; protein_id "ENSMUSP00000027339.8"; transcript_support_level "1"; mgi_id "MGI:2138261"; tag "basic"; ccdsid "CCDS14851.1"; havana_gene "OTTMUSG00000026521.1"; havana_transcript "OTTMUST00000065602.1";
chr1	HAVANA	exon	23888384	23888549	.	-	.	gene_id "ENSMUSG00000026155.14"; transcript_id "ENSMUST00000027339.14"; exon_number "17"; exon_id "ENSMUSE00001256276.2"; gene_type "protein_coding"; gene_name "Smap1"; transcript_type "protein_coding"; transcript_name "Smap1-201"; protein_id "ENSMUSP00000027339.8"; transcript_support_level "1"; mgi_id "MGI:2138261"; tag "basic"; ccdsid "CCDS14851.1"; havana_gene "OTTMUSG00000026521.1"; havana_transcript "OTTMUST00000065602.1";
chr1	HAVANA	CDS	23888384	23888549	.	-	.	gene_id "ENSMUSG00000026155.14"; transcript_id "ENSMUST00000027339.14"; exon_number "18"; exon_id "ENSMUSE00001256276.2"; gene_type "protein_coding"; gene_name "Smap1"; transcript_type "protein_coding"; transcript_name "Smap1-201"; protein_id "ENSMUSP00000027339.8"; transcript_support_level "1"; mgi_id "MGI:2138261"; tag "basic"; ccdsid "CCDS14851.1"; havana_gene "OTTMUSG00000026521.1"; havana_transcript "OTTMUST00000065602.1";
chr1	HAVANA	exon	23887345	23887652	.	-	.	gene_id "ENSMUSG00000026155.14"; transcript_id "ENSMUST00000027339.14"; exon_number "19"; exon_id "ENSMUSE00001227160.2"; gene_type "protein_coding"; gene_name "Smap1"; transcript_type "protein_coding"; transcript_name "Smap1-201"; protein_id "ENSMUSP00000027339.8"; transcript_support_level "1"; mgi_id "MGI:2138261"; tag "basic"; ccdsid "CCDS14851.1"; havana_gene "OTTMUSG00000026521.1"; havana_transcript "OTTMUST00000065602.1";
chr1	HAVANA	CDS	23887345	23887652	.	-	.	gene_id "ENSMUSG00000026155.14"; transcript_id "ENSMUST00000027339.14"; exon_number "20"; exon_id "ENSMUSE00001227160.2"; gene_type "protein_coding"; gene_name "Smap1"; transcript_type "protein_coding"; transcript_name "Smap1-201"; protein_id "ENSMUSP00000027339.8"; transcript_support_level "1"; mgi_id "MGI:2138261"; tag "basic"; ccdsid "CCDS14851.1"; havana_gene "OTTMUSG00000026521.1"; havana_transcript "OTTMUST00000065602.1";
chr1	HAVANA	CDS	23885513	23885644	.	-	.	gene_id "ENSMUSG00000026155.14"; transcript_id "ENSMUST00000027339.14"; exon_number "21"; exon_id "433";
chr1	HAVANA	stop_codon	23885510	23885512	.	-	.	gene_id "ENSMUSG00000026155.14"; transcript_id "ENSMUST00000027339.14"; exon_number "22"; exon_id "434";
chr1	HAVANA	exon	23884706	23885644	.	-	.	gene_id "ENSMUSG00000026155.14"; transcript_id "ENSMUST00000027339.14"; exon_number "23"; exon_id "ENSMUSE00000397434.9"; gene_type "protein_coding"; gene_name "Smap1"; transcript_type "protein_coding"; transcript_name "Smap1-201"; protein_id "ENSMUSP00000027339.8"; transcript_support_level "1"; mgi_id "MGI:2138261"; tag "basic"; ccdsid "CCDS14851.1"; havana_gene "OTTMUSG00000026521.1"; havana_transcript "OTTMUST00000065602.1";
chr1	HAVANA	UTR	23884706	23885512	.	-	.	gene_id "ENSMUSG00000026155.14"; transcript_id "ENSMUST00000027339.14"; exon_number "24"; exon_id "435";
chr1	IsoQuant	gene	23905360	23909072	.	-	.	gene_id "novel_gene_chr1_894"; transcripts "1";
chr1	IsoQuant	transcript	23905360	23909072	.	-	.	gene_id "novel_gene_chr1_894"; transcript_id "transcript893.chr1.nnic"; exons "1";
chr1	IsoQuant	exon	23905360	23909072	.	-	.	gene_id "novel_gene_chr1_894"; transcript_id "transcript893.chr1.nnic"; exon_number "1"; exon_id "436";
chr1	IsoQuant	gene	23912251	23914445	.	-	.	gene_id "novel_gene_chr1_896"; transcripts "1";
chr1	IsoQuant	transcript	23912251	23914445	.	-	.	gene_id "novel_gene_chr1_896"; transcript_id "transcript895.chr1.nnic"; exons "1";
chr1	IsoQuant	exon	23912251	23914445	.	-	.	gene_id "novel_gene_chr1_896"; transcript_id "transcript895.chr1.nnic"; exon_number "1"; exon_id "437";
chr1	IsoQuant	gene	23957638	23961515	.	-	.	gene_id "novel_gene_chr1_900"; transcripts "1";
chr1	IsoQuant	transcript	23957638	23961515	.	-	.	gene_id "novel_gene_chr1_900"; transcript_id "transcript899.chr1.nnic"; exons "1";
chr1	IsoQuant	exon	23957638	23961515	.	-	.	gene_id "novel_gene_chr1_900"; transcript_id "transcript899.chr1.nnic"; exon_number "1"; exon_id "438";
chr1	HAVANA	gene	24035020	24044737	.	-	.	gene_id "ENSMUSG00000026154.5"; transcripts "1"; gene_type "protein_coding"; gene_name "Sdhaf4"; mgi_id "MGI:1915252"; havana_gene "OTTMUSG00000022115.1";
chr1	HAVANA	transcript	24035020	24044737	.	-	.	gene_id "ENSMUSG00000026154.5"; transcript_id "ENSMUST00000027338.4"; exons "3"; gene_type "protein_coding"; gene_name "Sdhaf4"; transcript_type "protein_coding"; transcript_name "Sdhaf4-201"; protein_id "ENSMUSP00000027338.4"; transcript_support_level "1"; mgi_id "MGI:1915252"; tag "basic"; ccdsid "CCDS14852.1"; havana_gene "OTTMUSG00000022115.1"; havana_transcript "OTTMUST00000052493.1";
chr1	HAVANA	UTR	24044682	24044737	.	-	.	gene_id "ENSMUSG00000026154.5"; transcript_id "ENSMUST00000027338.4"; exon_number "1"; exon_id "439";
chr1	HAVANA	start_codon	24044679	24044681	.	-	.	gene_id "ENSMUSG00000026154.5"; transcript_id "ENSMUST00000027338.4"; exon_number "2"; exon_id "440";
chr1	HAVANA	exon	24044627	24044737	.	-	.	gene_id "ENSMUSG00000026154.5"; transcript_id "ENSMUST00000027338.4"; exon_number "3"; exon_id "ENSMUSE00001290400.2"; gene_type "protein_coding"; gene_name "Sdhaf4"; transcript_type "protein_coding"; transcript_name "Sdhaf4-201"; protein_id "ENSMUSP00000027338.4"; transcript_support_level "1"; mgi_id "MGI:1915252"; tag "basic"; ccdsid "CCDS14852.1"; havana_gene "OTTMUSG00000022115.1"; havana_transcript "OTTMUST00000052493.1";
chr1	HAVANA	CDS	24044627	24044681	.	-	.	gene_id "ENSMUSG00000026154.5"; transcript_id "ENSMUST00000027338.4"; exon_number "4"; exon_id "441";
chr1	HAVANA	exon	24042238	24042387	.	-	.	gene_id "ENSMUSG00000026154.5"; transcript_id "ENSMUST00000027338.4"; exon_number "5"; exon_id "ENSMUSE00000156373.2"; gene_type "protein_coding"; gene_name "Sdhaf4"; transcript_type "protein_coding"; transcript_name "Sdhaf4-201"; protein_id "ENSMUSP00000027338.4"; transcript_support_level "1"; mgi_id "MGI:1915252"; tag "basic"; ccdsid "CCDS14852.1"; havana_gene "OTTMUSG00000022115.1"; havana_transcript "OTTMUST00000052493.1";
chr1	HAVANA	CDS	24042238	24042387	.	-	.	gene_id "ENSMUSG00000026154.5"; transcript_id "ENSMUST00000027338.4"; exon_number "6"; exon_id "ENSMUSE00000156373.2"; gene_type "protein_coding"; gene_name "Sdhaf4"; transcript_type "protein_coding"; transcript_name "Sdhaf4-201"; protein_id "ENSMUSP00000027338.4"; transcript_support_level "1"; mgi_id "MGI:1915252"; tag "basic"; ccdsid "CCDS14852.1"; havana_gene "OTTMUSG00000022115.1"; havana_transcript "OTTMUST00000052493.1";
chr1	HAVANA	CDS	24035335	24035441	.	-	.	gene_id "ENSMUSG00000026154.5"; transcript_id "ENSMUST00000027338.4"; exon_number "7"; exon_id "442";
chr1	HAVANA	stop_codon	24035332	24035334	.	-	.	gene_id "ENSMUSG00000026154.5"; transcript_id "ENSMUST00000027338.4"; exon_number "8"; exon_id "443";
chr1	HAVANA	exon	24035020	24035441	.	-	.	gene_id "ENSMUSG00000026154.5"; transcript_id "ENSMUST00000027338.4"; exon_number "9"; exon_id "ENSMUSE00000390239.4"; gene_type "protein_coding"; gene_name "Sdhaf4"; transcript_type "protein_coding"; transcript_name "Sdhaf4-201"; protein_id "ENSMUSP00000027338.4"; transcript_support_level "1"; mgi_id "MGI:1915252"; tag "basic"; ccdsid "CCDS14852.1"; havana_gene "OTTMUSG00000022115.1"; havana_transcript "OTTMUST00000052493.1";
chr1	HAVANA	UTR	24035020	24035334	.	-	.	gene_id "ENSMUSG00000026154.5"; transcript_id "ENSMUST00000027338.4"; exon_number "10"; exon_id "444";
chr1	HAVANA	gene	24050174	24139434	.	-	.	gene_id "ENSMUSG00000026153.16"; transcripts "7"; gene_type "protein_coding"; gene_name "Fam135a"; mgi_id "MGI:1915437"; havana_gene "OTTMUSG00000046269.1";
chr1	IsoQuant	transcript	24050762	24139434	.	-	.	gene_id "ENSMUSG00000026153.16"; transcript_id "transcript907.chr1.nic"; exons "23";
chr1	IsoQuant	exon	24139142	24139434	.	-	.	gene_id "ENSMUSG00000026153.16"; transcript_id "transcript907.chr1.nic"; exon_number "1"; exon_id "445";
chr1	IsoQuant	exon	24137712	24137800	.	-	.	gene_id "ENSMUSG00000026153.16"; transcript_id "transcript907.chr1.nic"; exon_number "2"; exon_id "ENSMUSE00001327375.2";
chr1	IsoQuant	exon	24125601	24125692	.	-	.	gene_id "ENSMUSG00000026153.16"; transcript_id "transcript907.chr1.nic"; exon_number "3"; exon_id "ENSMUSE00000482374.3";
chr1	IsoQuant	exon	24124492	24124607	.	-	.	gene_id "ENSMUSG00000026153.16"; transcript_id "transcript907.chr1.nic"; exon_number "4"; exon_id "ENSMUSE00001325142.2";
chr1	IsoQuant	exon	24106980	24107059	.	-	.	gene_id "ENSMUSG00000026153.16"; transcript_id "transcript907.chr1.nic"; exon_number "5"; exon_id "ENSMUSE00001329863.2";
chr1	IsoQuant	exon	24096447	24096586	.	-	.	gene_id "ENSMUSG00000026153.16"; transcript_id "transcript907.chr1.nic"; exon_number "6"; exon_id "ENSMUSE00001325115.2";
chr1	IsoQuant	exon	24096285	24096355	.	-	.	gene_id "ENSMUSG00000026153.16"; transcript_id "transcript907.chr1.nic"; exon_number "7"; exon_id "ENSMUSE00001330322.2";
chr1	IsoQuant	exon	24094825	24094998	.	-	.	gene_id "ENSMUSG00000026153.16"; transcript_id "transcript907.chr1.nic"; exon_number "8"; exon_id "ENSMUSE00001318915.2";
chr1	IsoQuant	exon	24093085	24093211	.	-	.	gene_id "ENSMUSG00000026153.16"; transcript_id "transcript907.chr1.nic"; exon_number "9"; exon_id "ENSMUSE00001320989.2";
chr1	IsoQuant	exon	24092264	24092417	.	-	.	gene_id "ENSMUSG00000026153.16"; transcript_id "transcript907.chr1.nic"; exon_number "10"; exon_id "ENSMUSE00000963865.2";
chr1	IsoQuant	exon	24088211	24088288	.	-	.	gene_id "ENSMUSG00000026153.16"; transcript_id "transcript907.chr1.nic"; exon_number "11"; exon_id "ENSMUSE00001330019.2";
chr1	IsoQuant	exon	24085439	24085488	.	-	.	gene_id "ENSMUSG00000026153.16"; transcript_id "transcript907.chr1.nic"; exon_number "12"; exon_id "ENSMUSE00000977653.2";
chr1	IsoQuant	exon	24083195	24083350	.	-	.	gene_id "ENSMUSG00000026153.16"; transcript_id "transcript907.chr1.nic"; exon_number "13"; exon_id "ENSMUSE00001092317.2";
chr1	IsoQuant	exon	24071744	24071817	.	-	.	gene_id "ENSMUSG00000026153.16"; transcript_id "transcript907.chr1.nic"; exon_number "14"; exon_id "ENSMUSE00001046234.2";
chr1	IsoQuant	exon	24069823	24069977	.	-	.	gene_id "ENSMUSG00000026153.16"; transcript_id "transcript907.chr1.nic"; exon_number "15"; exon_id "ENSMUSE00001034928.2";
chr1	IsoQuant	exon	24067281	24069021	.	-	.	gene_id "ENSMUSG00000026153.16"; transcript_id "transcript907.chr1.nic"; exon_number "16"; exon_id "ENSMUSE00001335214.2";
chr1	IsoQuant	exon	24065689	24065849	.	-	.	gene_id "ENSMUSG00000026153.16"; transcript_id "transcript907.chr1.nic"; exon_number "17"; exon_id "ENSMUSE00000156354.2";
chr1	IsoQuant	exon	24063863	24063954	.	-	.	gene_id "ENSMUSG00000026153.16"; transcript_id "transcript907.chr1.nic"; exon_number "18"; exon_id "ENSMUSE00000156356.2";
chr1	IsoQuant	exon	24063294	24063391	.	-	.	gene_id "ENSMUSG00000026153.16"; transcript_id "transcript907.chr1.nic"; exon_number "19"; exon_id "ENSMUSE00000156360.2";
chr1	IsoQuant	exon	24060935	24061086	.	-	.	gene_id "ENSMUSG00000026153.16"; transcript_id "transcript907.chr1.nic"; exon_number "20"; exon_id "ENSMUSE00000156362.2";
chr1	IsoQuant	exon	24059756	24059866	.	-	.	gene_id "ENSMUSG00000026153.16"; transcript_id "transcript907.chr1.nic"; exon_number "21"; exon_id "ENSMUSE00000156358.2";
chr1	IsoQuant	exon	24053860	24053973	.	-	.	gene_id "ENSMUSG00000026153.16"; transcript_id "transcript907.chr1.nic"; exon_number "22"; exon_id "ENSMUSE00000495517.2";
chr1	IsoQuant	exon	24050762	24051578	.	-	.	gene_id "ENSMUSG00000026153.16"; transcript_id "transcript907.chr1.nic"; exon_number "23"; exon_id "ENSMUSE00001334224.2";
chr1	IsoQuant	transcript	24050685	24139434	.	-	.	gene_id "ENSMUSG00000026153.16"; transcript_id "transcript915.chr1.nic"; exons "22";
chr1	IsoQuant	exon	24139142	24139434	.	-	.	gene_id "ENSMUSG00000026153.16"; transcript_id "transcript915.chr1.nic"; exon_number "1"; exon_id "chr1.445";
chr1	IsoQuant	exon	24125601	24125692	.	-	.	gene_id "ENSMUSG00000026153.16"; transcript_id "transcript915.chr1.nic"; exon_number "2"; exon_id "ENSMUSE00000482374.3";
chr1	IsoQuant	exon	24124492	24124607	.	-	.	gene_id "ENSMUSG00000026153.16"; transcript_id "transcript915.chr1.nic"; exon_number "3"; exon_id "ENSMUSE00001325142.2";
chr1	IsoQuant	exon	24106980	24107059	.	-	.	gene_id "ENSMUSG00000026153.16"; transcript_id "transcript915.chr1.nic"; exon_number "4"; exon_id "ENSMUSE00001329863.2";
chr1	IsoQuant	exon	24096447	24096586	.	-	.	gene_id "ENSMUSG00000026153.16"; transcript_id "transcript915.chr1.nic"; exon_number "5"; exon_id "ENSMUSE00001325115.2";
chr1	IsoQuant	exon	24096285	24096355	.	-	.	gene_id "ENSMUSG00000026153.16"; transcript_id "transcript915.chr1.nic"; exon_number "6"; exon_id "ENSMUSE00001330322.2";
chr1	IsoQuant	exon	24094825	24094998	.	-	.	gene_id "ENSMUSG00000026153.16"; transcript_id "transcript915.chr1.nic"; exon_number "7"; exon_id "ENSMUSE00001318915.2";
chr1	IsoQuant	exon	24093085	24093211	.	-	.	gene_id "ENSMUSG00000026153.16"; transcript_id "transcript915.chr1.nic"; exon_number "8"; exon_id "ENSMUSE00001320989.2";
chr1	IsoQuant	exon	24092264	24092417	.	-	.	gene_id "ENSMUSG00000026153.16"; transcript_id "transcript915.chr1.nic"; exon_number "9"; exon_id "ENSMUSE00000963865.2";
chr1	IsoQuant	exon	24088211	24088288	.	-	.	gene_id "ENSMUSG00000026153.16"; transcript_id "transcript915.chr1.nic"; exon_number "10"; exon_id "ENSMUSE00001330019.2";
chr1	IsoQuant	exon	24085439	24085488	.	-	.	gene_id "ENSMUSG00000026153.16"; transcript_id "transcript915.chr1.nic"; exon_number "11"; exon_id "ENSMUSE00000977653.2";
chr1	IsoQuant	exon	24083195	24083350	.	-	.	gene_id "ENSMUSG00000026153.16"; transcript_id "transcript915.chr1.nic"; exon_number "12"; exon_id "ENSMUSE00001092317.2";
chr1	IsoQuant	exon	24071744	24071817	.	-	.	gene_id "ENSMUSG00000026153.16"; transcript_id "transcript915.chr1.nic"; exon_number "13"; exon_id "ENSMUSE00001046234.2";
chr1	IsoQuant	exon	24069823	24069977	.	-	.	gene_id "ENSMUSG00000026153.16"; transcript_id "transcript915.chr1.nic"; exon_number "14"; exon_id "ENSMUSE00001034928.2";
chr1	IsoQuant	exon	24067281	24069021	.	-	.	gene_id "ENSMUSG00000026153.16"; transcript_id "transcript915.chr1.nic"; exon_number "15"; exon_id "ENSMUSE00001335214.2";
chr1	IsoQuant	exon	24065689	24065849	.	-	.	gene_id "ENSMUSG00000026153.16"; transcript_id "transcript915.chr1.nic"; exon_number "16"; exon_id "ENSMUSE00000156354.2";
chr1	IsoQuant	exon	24063863	24063954	.	-	.	gene_id "ENSMUSG00000026153.16"; transcript_id "transcript915.chr1.nic"; exon_number "17"; exon_id "ENSMUSE00000156356.2";
chr1	IsoQuant	exon	24063294	24063391	.	-	.	gene_id "ENSMUSG00000026153.16"; transcript_id "transcript915.chr1.nic"; exon_number "18"; exon_id "ENSMUSE00000156360.2";
chr1	IsoQuant	exon	24060935	24061086	.	-	.	gene_id "ENSMUSG00000026153.16"; transcript_id "transcript915.chr1.nic"; exon_number "19"; exon_id "ENSMUSE00000156362.2";
chr1	IsoQuant	exon	24059756	24059866	.	-	.	gene_id "ENSMUSG00000026153.16"; transcript_id "transcript915.chr1.nic"; exon_number "20"; exon_id "ENSMUSE00000156358.2";
chr1	IsoQuant	exon	24053860	24053973	.	-	.	gene_id "ENSMUSG00000026153.16"; transcript_id "transcript915.chr1.nic"; exon_number "21"; exon_id "ENSMUSE00000495517.2";
chr1	IsoQuant	exon	24050685	24051578	.	-	.	gene_id "ENSMUSG00000026153.16"; transcript_id "transcript915.chr1.nic"; exon_number "22"; exon_id "ENSMUSE00001325430.2";
chr1	IsoQuant	transcript	24050762	24139403	.	-	.	gene_id "ENSMUSG00000026153.16"; transcript_id "transcript918.chr1.nic"; exons "22";
chr1	IsoQuant	exon	24139142	24139403	.	-	.	gene_id "ENSMUSG00000026153.16"; transcript_id "transcript918.chr1.nic"; exon_number "1"; exon_id "446";
chr1	IsoQuant	exon	24125601	24125692	.	-	.	gene_id "ENSMUSG00000026153.16"; transcript_id "transcript918.chr1.nic"; exon_number "2"; exon_id "ENSMUSE00000482374.3";
chr1	IsoQuant	exon	24124492	24124607	.	-	.	gene_id "ENSMUSG00000026153.16"; transcript_id "transcript918.chr1.nic"; exon_number "3"; exon_id "ENSMUSE00001325142.2";
chr1	IsoQuant	exon	24106980	24107059	.	-	.	gene_id "ENSMUSG00000026153.16"; transcript_id "transcript918.chr1.nic"; exon_number "4"; exon_id "ENSMUSE00001329863.2";
chr1	IsoQuant	exon	24096447	24096586	.	-	.	gene_id "ENSMUSG00000026153.16"; transcript_id "transcript918.chr1.nic"; exon_number "5"; exon_id "ENSMUSE00001325115.2";
chr1	IsoQuant	exon	24096285	24096355	.	-	.	gene_id "ENSMUSG00000026153.16"; transcript_id "transcript918.chr1.nic"; exon_number "6"; exon_id "ENSMUSE00001330322.2";
chr1	IsoQuant	exon	24094825	24094998	.	-	.	gene_id "ENSMUSG00000026153.16"; transcript_id "transcript918.chr1.nic"; exon_number "7"; exon_id "ENSMUSE00001318915.2";
chr1	IsoQuant	exon	24093085	24093211	.	-	.	gene_id "ENSMUSG00000026153.16"; transcript_id "transcript918.chr1.nic"; exon_number "8"; exon_id "ENSMUSE00001320989.2";
chr1	IsoQuant	exon	24092264	24092417	.	-	.	gene_id "ENSMUSG00000026153.16"; transcript_id "transcript918.chr1.nic"; exon_number "9"; exon_id "ENSMUSE00000963865.2";
chr1	IsoQuant	exon	24088211	24088288	.	-	.	gene_id "ENSMUSG00000026153.16"; transcript_id "transcript918.chr1.nic"; exon_number "10"; exon_id "ENSMUSE00001330019.2";
chr1	IsoQuant	exon	24085439	24085488	.	-	.	gene_id "ENSMUSG00000026153.16"; transcript_id "transcript918.chr1.nic"; exon_number "11"; exon_id "ENSMUSE00000977653.2";
chr1	IsoQuant	exon	24083195	24083350	.	-	.	gene_id "ENSMUSG00000026153.16"; transcript_id "transcript918.chr1.nic"; exon_number "12"; exon_id "ENSMUSE00001092317.2";
chr1	IsoQuant	exon	24071744	24071817	.	-	.	gene_id "ENSMUSG00000026153.16"; transcript_id "transcript918.chr1.nic"; exon_number "13"; exon_id "ENSMUSE00001046234.2";
chr1	IsoQuant	exon	24069823	24069977	.	-	.	gene_id "ENSMUSG00000026153.16"; transcript_id "transcript918.chr1.nic"; exon_number "14"; exon_id "ENSMUSE00001034928.2";
chr1	IsoQuant	exon	24067281	24069609	.	-	.	gene_id "ENSMUSG00000026153.16"; transcript_id "transcript918.chr1.nic"; exon_number "15"; exon_id "ENSMUSE00000968461.2";
chr1	IsoQuant	exon	24065689	24065849	.	-	.	gene_id "ENSMUSG00000026153.16"; transcript_id "transcript918.chr1.nic"; exon_number "16"; exon_id "ENSMUSE00000156354.2";
chr1	IsoQuant	exon	24063863	24063954	.	-	.	gene_id "ENSMUSG00000026153.16"; transcript_id "transcript918.chr1.nic"; exon_number "17"; exon_id "ENSMUSE00000156356.2";
chr1	IsoQuant	exon	24063294	24063391	.	-	.	gene_id "ENSMUSG00000026153.16"; transcript_id "transcript918.chr1.nic"; exon_number "18"; exon_id "ENSMUSE00000156360.2";
chr1	IsoQuant	exon	24060935	24061086	.	-	.	gene_id "ENSMUSG00000026153.16"; transcript_id "transcript918.chr1.nic"; exon_number "19"; exon_id "ENSMUSE00000156362.2";
chr1	IsoQuant	exon	24059756	24059866	.	-	.	gene_id "ENSMUSG00000026153.16"; transcript_id "transcript918.chr1.nic"; exon_number "20"; exon_id "ENSMUSE00000156358.2";
chr1	IsoQuant	exon	24053860	24053973	.	-	.	gene_id "ENSMUSG00000026153.16"; transcript_id "transcript918.chr1.nic"; exon_number "21"; exon_id "ENSMUSE00000495517.2";
chr1	IsoQuant	exon	24050762	24051578	.	-	.	gene_id "ENSMUSG00000026153.16"; transcript_id "transcript918.chr1.nic"; exon_number "22"; exon_id "ENSMUSE00001334224.2";
chr1	IsoQuant	transcript	24050762	24139334	.	-	.	gene_id "ENSMUSG00000026153.16"; transcript_id "transcript932.chr1.nic"; exons "21";
chr1	IsoQuant	exon	24139142	24139334	.	-	.	gene_id "ENSMUSG00000026153.16"; transcript_id "transcript932.chr1.nic"; exon_number "1"; exon_id "447";
chr1	IsoQuant	exon	24125601	24125692	.	-	.	gene_id "ENSMUSG00000026153.16"; transcript_id "transcript932.chr1.nic"; exon_number "2"; exon_id "ENSMUSE00000482374.3";
chr1	IsoQuant	exon	24124492	24124607	.	-	.	gene_id "ENSMUSG00000026153.16"; transcript_id "transcript932.chr1.nic"; exon_number "3"; exon_id "ENSMUSE00001325142.2";
chr1	IsoQuant	exon	24106980	24107059	.	-	.	gene_id "ENSMUSG00000026153.16"; transcript_id "transcript932.chr1.nic"; exon_number "4"; exon_id "ENSMUSE00001329863.2";
chr1	IsoQuant	exon	24096447	24096586	.	-	.	gene_id "ENSMUSG00000026153.16"; transcript_id "transcript932.chr1.nic"; exon_number "5"; exon_id "ENSMUSE00001325115.2";
chr1	IsoQuant	exon	24096285	24096355	.	-	.	gene_id "ENSMUSG00000026153.16"; transcript_id "transcript932.chr1.nic"; exon_number "6"; exon_id "ENSMUSE00001330322.2";
chr1	IsoQuant	exon	24094825	24094998	.	-	.	gene_id "ENSMUSG00000026153.16"; transcript_id "transcript932.chr1.nic"; exon_number "7"; exon_id "ENSMUSE00001318915.2";
chr1	IsoQuant	exon	24093085	24093211	.	-	.	gene_id "ENSMUSG00000026153.16"; transcript_id "transcript932.chr1.nic"; exon_number "8"; exon_id "ENSMUSE00001320989.2";
chr1	IsoQuant	exon	24092264	24092417	.	-	.	gene_id "ENSMUSG00000026153.16"; transcript_id "transcript932.chr1.nic"; exon_number "9"; exon_id "ENSMUSE00000963865.2";
chr1	IsoQuant	exon	24085439	24085488	.	-	.	gene_id "ENSMUSG00000026153.16"; transcript_id "transcript932.chr1.nic"; exon_number "10"; exon_id "ENSMUSE00000977653.2";
chr1	IsoQuant	exon	24083195	24083350	.	-	.	gene_id "ENSMUSG00000026153.16"; transcript_id "transcript932.chr1.nic"; exon_number "11"; exon_id "ENSMUSE00001092317.2";
chr1	IsoQuant	exon	24071744	24071817	.	-	.	gene_id "ENSMUSG00000026153.16"; transcript_id "transcript932.chr1.nic"; exon_number "12"; exon_id "ENSMUSE00001046234.2";
chr1	IsoQuant	exon	24069823	24069977	.	-	.	gene_id "ENSMUSG00000026153.16"; transcript_id "transcript932.chr1.nic"; exon_number "13"; exon_id "ENSMUSE00001034928.2";
chr1	IsoQuant	exon	24067281	24069021	.	-	.	gene_id "ENSMUSG00000026153.16"; transcript_id "transcript932.chr1.nic"; exon_number "14"; exon_id "ENSMUSE00001335214.2";
chr1	IsoQuant	exon	24065689	24065849	.	-	.	gene_id "ENSMUSG00000026153.16"; transcript_id "transcript932.chr1.nic"; exon_number "15"; exon_id "ENSMUSE00000156354.2";
chr1	IsoQuant	exon	24063863	24063954	.	-	.	gene_id "ENSMUSG00000026153.16"; transcript_id "transcript932.chr1.nic"; exon_number "16"; exon_id "ENSMUSE00000156356.2";
chr1	IsoQuant	exon	24063294	24063391	.	-	.	gene_id "ENSMUSG00000026153.16"; transcript_id "transcript932.chr1.nic"; exon_number "17"; exon_id "ENSMUSE00000156360.2";
chr1	IsoQuant	exon	24060935	24061086	.	-	.	gene_id "ENSMUSG00000026153.16"; transcript_id "transcript932.chr1.nic"; exon_number "18"; exon_id "ENSMUSE00000156362.2";
chr1	IsoQuant	exon	24059756	24059866	.	-	.	gene_id "ENSMUSG00000026153.16"; transcript_id "transcript932.chr1.nic"; exon_number "19"; exon_id "ENSMUSE00000156358.2";
chr1	IsoQuant	exon	24053860	24053973	.	-	.	gene_id "ENSMUSG00000026153.16"; transcript_id "transcript932.chr1.nic"; exon_number "20"; exon_id "ENSMUSE00000495517.2";
chr1	IsoQuant	exon	24050762	24051578	.	-	.	gene_id "ENSMUSG00000026153.16"; transcript_id "transcript932.chr1.nic"; exon_number "21"; exon_id "ENSMUSE00001334224.2";
chr1	IsoQuant	transcript	24069359	24139434	.	-	.	gene_id "ENSMUSG00000026153.16"; transcript_id "transcript945.chr1.nic"; exons "15";
chr1	IsoQuant	exon	24139142	24139434	.	-	.	gene_id "ENSMUSG00000026153.16"; transcript_id "transcript945.chr1.nic"; exon_number "1"; exon_id "chr1.445";
chr1	IsoQuant	exon	24137712	24137800	.	-	.	gene_id "ENSMUSG00000026153.16"; transcript_id "transcript945.chr1.nic"; exon_number "2"; exon_id "ENSMUSE00001327375.2";
chr1	IsoQuant	exon	24125601	24125692	.	-	.	gene_id "ENSMUSG00000026153.16"; transcript_id "transcript945.chr1.nic"; exon_number "3"; exon_id "ENSMUSE00000482374.3";
chr1	IsoQuant	exon	24124492	24124607	.	-	.	gene_id "ENSMUSG00000026153.16"; transcript_id "transcript945.chr1.nic"; exon_number "4"; exon_id "ENSMUSE00001325142.2";
chr1	IsoQuant	exon	24106980	24107059	.	-	.	gene_id "ENSMUSG00000026153.16"; transcript_id "transcript945.chr1.nic"; exon_number "5"; exon_id "ENSMUSE00001329863.2";
chr1	IsoQuant	exon	24096447	24096586	.	-	.	gene_id "ENSMUSG00000026153.16"; transcript_id "transcript945.chr1.nic"; exon_number "6"; exon_id "ENSMUSE00001325115.2";
chr1	IsoQuant	exon	24096285	24096355	.	-	.	gene_id "ENSMUSG00000026153.16"; transcript_id "transcript945.chr1.nic"; exon_number "7"; exon_id "ENSMUSE00001330322.2";
chr1	IsoQuant	exon	24094825	24094998	.	-	.	gene_id "ENSMUSG00000026153.16"; transcript_id "transcript945.chr1.nic"; exon_number "8"; exon_id "ENSMUSE00001318915.2";
chr1	IsoQuant	exon	24093085	24093211	.	-	.	gene_id "ENSMUSG00000026153.16"; transcript_id "transcript945.chr1.nic"; exon_number "9"; exon_id "ENSMUSE00001320989.2";
chr1	IsoQuant	exon	24092264	24092417	.	-	.	gene_id "ENSMUSG00000026153.16"; transcript_id "transcript945.chr1.nic"; exon_number "10"; exon_id "ENSMUSE00000963865.2";
chr1	IsoQuant	exon	24085439	24085488	.	-	.	gene_id "ENSMUSG00000026153.16"; transcript_id "transcript945.chr1.nic"; exon_number "11"; exon_id "ENSMUSE00000977653.2";
chr1	IsoQuant	exon	24083195	24083350	.	-	.	gene_id "ENSMUSG00000026153.16"; transcript_id "transcript945.chr1.nic"; exon_number "12"; exon_id "ENSMUSE00001092317.2";
chr1	IsoQuant	exon	24071744	24071817	.	-	.	gene_id "ENSMUSG00000026153.16"; transcript_id "transcript945.chr1.nic"; exon_number "13"; exon_id "ENSMUSE00001046234.2";
chr1	IsoQuant	exon	24069823	24069977	.	-	.	gene_id "ENSMUSG00000026153.16"; transcript_id "transcript945.chr1.nic"; exon_number "14"; exon_id "ENSMUSE00001034928.2";
chr1	IsoQuant	exon	24069359	24069609	.	-	.	gene_id "ENSMUSG00000026153.16"; transcript_id "transcript945.chr1.nic"; exon_number "15"; exon_id "448";
chr1	IsoQuant	transcript	24090509	24139434	.	-	.	gene_id "ENSMUSG00000026153.16"; transcript_id "transcript959.chr1.nic"; exons "10";
chr1	IsoQuant	exon	24139142	24139434	.	-	.	gene_id "ENSMUSG00000026153.16"; transcript_id "transcript959.chr1.nic"; exon_number "1"; exon_id "chr1.445";
chr1	IsoQuant	exon	24137712	24137800	.	-	.	gene_id "ENSMUSG00000026153.16"; transcript_id "transcript959.chr1.nic"; exon_number "2"; exon_id "ENSMUSE00001327375.2";
chr1	IsoQuant	exon	24125601	24125692	.	-	.	gene_id "ENSMUSG00000026153.16"; transcript_id "transcript959.chr1.nic"; exon_number "3"; exon_id "ENSMUSE00000482374.3";
chr1	IsoQuant	exon	24124492	24124607	.	-	.	gene_id "ENSMUSG00000026153.16"; transcript_id "transcript959.chr1.nic"; exon_number "4"; exon_id "ENSMUSE00001325142.2";
chr1	IsoQuant	exon	24106980	24107059	.	-	.	gene_id "ENSMUSG00000026153.16"; transcript_id "transcript959.chr1.nic"; exon_number "5"; exon_id "ENSMUSE00001329863.2";
chr1	IsoQuant	exon	24096447	24096586	.	-	.	gene_id "ENSMUSG00000026153.16"; transcript_id "transcript959.chr1.nic"; exon_number "6"; exon_id "ENSMUSE00001325115.2";
chr1	IsoQuant	exon	24096285	24096355	.	-	.	gene_id "ENSMUSG00000026153.16"; transcript_id "transcript959.chr1.nic"; exon_number "7"; exon_id "ENSMUSE00001330322.2";
chr1	IsoQuant	exon	24094825	24094998	.	-	.	gene_id "ENSMUSG00000026153.16"; transcript_id "transcript959.chr1.nic"; exon_number "8"; exon_id "ENSMUSE00001318915.2";
chr1	IsoQuant	exon	24093085	24093211	.	-	.	gene_id "ENSMUSG00000026153.16"; transcript_id "transcript959.chr1.nic"; exon_number "9"; exon_id "ENSMUSE00001320989.2";
chr1	IsoQuant	exon	24090509	24092417	.	-	.	gene_id "ENSMUSG00000026153.16"; transcript_id "transcript959.chr1.nic"; exon_number "10"; exon_id "449";
chr1	IsoQuant	transcript	24091131	24139434	.	-	.	gene_id "ENSMUSG00000026153.16"; transcript_id "transcript967.chr1.nnic"; exons "7";
chr1	IsoQuant	exon	24139142	24139434	.	-	.	gene_id "ENSMUSG00000026153.16"; transcript_id "transcript967.chr1.nnic"; exon_number "1"; exon_id "chr1.445";
chr1	IsoQuant	exon	24106980	24107059	.	-	.	gene_id "ENSMUSG00000026153.16"; transcript_id "transcript967.chr1.nnic"; exon_number "2"; exon_id "ENSMUSE00001329863.2";
chr1	IsoQuant	exon	24096447	24096586	.	-	.	gene_id "ENSMUSG00000026153.16"; transcript_id "transcript967.chr1.nnic"; exon_number "3"; exon_id "ENSMUSE00001325115.2";
chr1	IsoQuant	exon	24096285	24096355	.	-	.	gene_id "ENSMUSG00000026153.16"; transcript_id "transcript967.chr1.nnic"; exon_number "4"; exon_id "ENSMUSE00001330322.2";
chr1	IsoQuant	exon	24094825	24094998	.	-	.	gene_id "ENSMUSG00000026153.16"; transcript_id "transcript967.chr1.nnic"; exon_number "5"; exon_id "ENSMUSE00001318915.2";
chr1	IsoQuant	exon	24093085	24093211	.	-	.	gene_id "ENSMUSG00000026153.16"; transcript_id "transcript967.chr1.nnic"; exon_number "6"; exon_id "ENSMUSE00001320989.2";
chr1	IsoQuant	exon	24091131	24092417	.	-	.	gene_id "ENSMUSG00000026153.16"; transcript_id "transcript967.chr1.nnic"; exon_number "7"; exon_id "450";
chr1	IsoQuant	gene	24072668	24075710	.	-	.	gene_id "novel_gene_chr1_972"; transcripts "1";
chr1	IsoQuant	transcript	24072668	24075710	.	-	.	gene_id "novel_gene_chr1_972"; transcript_id "transcript971.chr1.nnic"; exons "1";
chr1	IsoQuant	exon	24072668	24075710	.	-	.	gene_id "novel_gene_chr1_972"; transcript_id "transcript971.chr1.nnic"; exon_number "1"; exon_id "451";
chr1	IsoQuant	gene	24076303	24080630	.	-	.	gene_id "novel_gene_chr1_974"; transcripts "1";
chr1	IsoQuant	transcript	24076303	24080630	.	-	.	gene_id "novel_gene_chr1_974"; transcript_id "transcript973.chr1.nnic"; exons "1";
chr1	IsoQuant	exon	24076303	24080630	.	-	.	gene_id "novel_gene_chr1_974"; transcript_id "transcript973.chr1.nnic"; exon_number "1"; exon_id "452";
chr1	IsoQuant	gene	24132606	24135851	.	-	.	gene_id "novel_gene_chr1_976"; transcripts "1";
chr1	IsoQuant	transcript	24132606	24135851	.	-	.	gene_id "novel_gene_chr1_976"; transcript_id "transcript975.chr1.nnic"; exons "1";
chr1	IsoQuant	exon	24132606	24135851	.	-	.	gene_id "novel_gene_chr1_976"; transcript_id "transcript975.chr1.nnic"; exon_number "1"; exon_id "453";
chr1	HAVANA	gene	24216691	24291765	.	+	.	gene_id "ENSMUSG00000026147.17"; transcripts "2"; gene_type "protein_coding"; gene_name "Col9a1"; mgi_id "MGI:88465"; havana_gene "OTTMUSG00000022796.1";
chr1	HAVANA	transcript	24216691	24291765	.	+	.	gene_id "ENSMUSG00000026147.17"; transcript_id "ENSMUST00000054588.15"; exons "38"; gene_type "protein_coding"; gene_name "Col9a1"; transcript_type "protein_coding"; transcript_name "Col9a1-201"; protein_id "ENSMUSP00000051579.9"; transcript_support_level "1"; mgi_id "MGI:88465"; tag "basic"; ccdsid "CCDS35527.1"; havana_gene "OTTMUSG00000022796.1"; havana_transcript "OTTMUST00000054775.1";
chr1	HAVANA	UTR	24216691	24216935	.	+	.	gene_id "ENSMUSG00000026147.17"; transcript_id "ENSMUST00000054588.15"; exon_number "1"; exon_id "454";
chr1	HAVANA	exon	24216691	24216949	.	+	.	gene_id "ENSMUSG00000026147.17"; transcript_id "ENSMUST00000054588.15"; exon_number "2"; exon_id "ENSMUSE00000779838.2"; gene_type "protein_coding"; gene_name "Col9a1"; transcript_type "protein_coding"; transcript_name "Col9a1-201"; protein_id "ENSMUSP00000051579.9"; transcript_support_level "1"; mgi_id "MGI:88465"; tag "basic"; ccdsid "CCDS35527.1"; havana_gene "OTTMUSG00000022796.1"; havana_transcript "OTTMUST00000054775.1";
chr1	HAVANA	start_codon	24216936	24216938	.	+	.	gene_id "ENSMUSG00000026147.17"; transcript_id "ENSMUST00000054588.15"; exon_number "3"; exon_id "455";
chr1	HAVANA	CDS	24216936	24216949	.	+	.	gene_id "ENSMUSG00000026147.17"; transcript_id "ENSMUST00000054588.15"; exon_number "4"; exon_id "456";
chr1	HAVANA	CDS	24217340	24217413	.	+	.	gene_id "ENSMUSG00000026147.17"; transcript_id "ENSMUST00000054588.15"; exon_number "5"; exon_id "ENSMUSE00000630583.2"; gene_type "protein_coding"; gene_name "Col9a1"; transcript_type "protein_coding"; transcript_name "Col9a1-201"; protein_id "ENSMUSP00000051579.9"; transcript_support_level "1"; mgi_id "MGI:88465"; tag "basic"; ccdsid "CCDS35527.1"; havana_gene "OTTMUSG00000022796.1"; havana_transcript "OTTMUST00000054775.1";
chr1	HAVANA	exon	24217340	24217413	.	+	.	gene_id "ENSMUSG00000026147.17"; transcript_id "ENSMUST00000054588.15"; exon_number "6"; exon_id "ENSMUSE00000630583.2"; gene_type "protein_coding"; gene_name "Col9a1"; transcript_type "protein_coding"; transcript_name "Col9a1-201"; protein_id "ENSMUSP00000051579.9"; transcript_support_level "1"; mgi_id "MGI:88465"; tag "basic"; ccdsid "CCDS35527.1"; havana_gene "OTTMUSG00000022796.1"; havana_transcript "OTTMUST00000054775.1";
chr1	HAVANA	CDS	24218365	24218442	.	+	.	gene_id "ENSMUSG00000026147.17"; transcript_id "ENSMUST00000054588.15"; exon_number "7"; exon_id "ENSMUSE00000551712.2"; gene_type "protein_coding"; gene_name "Col9a1"; transcript_type "protein_coding"; transcript_name "Col9a1-201"; protein_id "ENSMUSP00000051579.9"; transcript_support_level "1"; mgi_id "MGI:88465"; tag "basic"; ccdsid "CCDS35527.1"; havana_gene "OTTMUSG00000022796.1"; havana_transcript "OTTMUST00000054775.1";
chr1	HAVANA	exon	24218365	24218442	.	+	.	gene_id "ENSMUSG00000026147.17"; transcript_id "ENSMUST00000054588.15"; exon_number "8"; exon_id "ENSMUSE00000551712.2"; gene_type "protein_coding"; gene_name "Col9a1"; transcript_type "protein_coding"; transcript_name "Col9a1-201"; protein_id "ENSMUSP00000051579.9"; transcript_support_level "1"; mgi_id "MGI:88465"; tag "basic"; ccdsid "CCDS35527.1"; havana_gene "OTTMUSG00000022796.1"; havana_transcript "OTTMUST00000054775.1";
chr1	HAVANA	CDS	24218556	24218688	.	+	.	gene_id "ENSMUSG00000026147.17"; transcript_id "ENSMUST00000054588.15"; exon_number "9"; exon_id "ENSMUSE00000389010.2"; gene_type "protein_coding"; gene_name "Col9a1"; transcript_type "protein_coding"; transcript_name "Col9a1-201"; protein_id "ENSMUSP00000051579.9"; transcript_support_level "1"; mgi_id "MGI:88465"; tag "basic"; ccdsid "CCDS35527.1"; havana_gene "OTTMUSG00000022796.1"; havana_transcript "OTTMUST00000054775.1";
chr1	HAVANA	exon	24218556	24218688	.	+	.	gene_id "ENSMUSG00000026147.17"; transcript_id "ENSMUST00000054588.15"; exon_number "10"; exon_id "ENSMUSE00000389010.2"; gene_type "protein_coding"; gene_name "Col9a1"; transcript_type "protein_coding"; transcript_name "Col9a1-201"; protein_id "ENSMUSP00000051579.9"; transcript_support_level "1"; mgi_id "MGI:88465"; tag "basic"; ccdsid "CCDS35527.1"; havana_gene "OTTMUSG00000022796.1"; havana_transcript "OTTMUST00000054775.1";
chr1	HAVANA	CDS	24224119	24224515	.	+	.	gene_id "ENSMUSG00000026147.17"; transcript_id "ENSMUST00000054588.15"; exon_number "11"; exon_id "ENSMUSE00000630580.2"; gene_type "protein_coding"; gene_name "Col9a1"; transcript_type "protein_coding"; transcript_name "Col9a1-201"; protein_id "ENSMUSP00000051579.9"; transcript_support_level "1"; mgi_id "MGI:88465"; tag "basic"; ccdsid "CCDS35527.1"; havana_gene "OTTMUSG00000022796.1"; havana_transcript "OTTMUST00000054775.1";
chr1	HAVANA	exon	24224119	24224515	.	+	.	gene_id "ENSMUSG00000026147.17"; transcript_id "ENSMUST00000054588.15"; exon_number "12"; exon_id "ENSMUSE00000630580.2"; gene_type "protein_coding"; gene_name "Col9a1"; transcript_type "protein_coding"; transcript_name "Col9a1-201"; protein_id "ENSMUSP00000051579.9"; transcript_support_level "1"; mgi_id "MGI:88465"; tag "basic"; ccdsid "CCDS35527.1"; havana_gene "OTTMUSG00000022796.1"; havana_transcript "OTTMUST00000054775.1";
chr1	HAVANA	CDS	24233764	24233847	.	+	.	gene_id "ENSMUSG00000026147.17"; transcript_id "ENSMUST00000054588.15"; exon_number "13"; exon_id "ENSMUSE00000551709.2"; gene_type "protein_coding"; gene_name "Col9a1"; transcript_type "protein_coding"; transcript_name "Col9a1-201"; protein_id "ENSMUSP00000051579.9"; transcript_support_level "1"; mgi_id "MGI:88465"; tag "basic"; ccdsid "CCDS35527.1"; havana_gene "OTTMUSG00000022796.1"; havana_transcript "OTTMUST00000054775.1";
chr1	HAVANA	exon	24233764	24233847	.	+	.	gene_id "ENSMUSG00000026147.17"; transcript_id "ENSMUST00000054588.15"; exon_number "14"; exon_id "ENSMUSE00000551709.2"; gene_type "protein_coding"; gene_name "Col9a1"; transcript_type "protein_coding"; transcript_name "Col9a1-201"; protein_id "ENSMUSP00000051579.9"; transcript_support_level "1"; mgi_id "MGI:88465"; tag "basic"; ccdsid "CCDS35527.1"; havana_gene "OTTMUSG00000022796.1"; havana_transcript "OTTMUST00000054775.1";
chr1	HAVANA	CDS	24234598	24234618	.	+	.	gene_id "ENSMUSG00000026147.17"; transcript_id "ENSMUST00000054588.15"; exon_number "15"; exon_id "ENSMUSE00000480813.2"; gene_type "protein_coding"; gene_name "Col9a1"; transcript_type "protein_coding"; transcript_name "Col9a1-201"; protein_id "ENSMUSP00000051579.9"; transcript_support_level "1"; mgi_id "MGI:88465"; tag "basic"; ccdsid "CCDS35527.1"; havana_gene "OTTMUSG00000022796.1"; havana_transcript "OTTMUST00000054775.1";
chr1	HAVANA	exon	24234598	24234618	.	+	.	gene_id "ENSMUSG00000026147.17"; transcript_id "ENSMUST00000054588.15"; exon_number "16"; exon_id "ENSMUSE00000480813.2"; gene_type "protein_coding"; gene_name "Col9a1"; transcript_type "protein_coding"; transcript_name "Col9a1-201"; protein_id "ENSMUSP00000051579.9"; transcript_support_level "1"; mgi_id "MGI:88465"; tag "basic"; ccdsid "CCDS35527.1"; havana_gene "OTTMUSG00000022796.1"; havana_transcript "OTTMUST00000054775.1";
chr1	HAVANA	CDS	24235972	24236046	.	+	.	gene_id "ENSMUSG00000026147.17"; transcript_id "ENSMUST00000054588.15"; exon_number "17"; exon_id "ENSMUSE00000630577.2"; gene_type "protein_coding"; gene_name "Col9a1"; transcript_type "protein_coding"; transcript_name "Col9a1-201"; protein_id "ENSMUSP00000051579.9"; transcript_support_level "1"; mgi_id "MGI:88465"; tag "basic"; ccdsid "CCDS35527.1"; havana_gene "OTTMUSG00000022796.1"; havana_transcript "OTTMUST00000054775.1";
chr1	HAVANA	exon	24235972	24236046	.	+	.	gene_id "ENSMUSG00000026147.17"; transcript_id "ENSMUST00000054588.15"; exon_number "18"; exon_id "ENSMUSE00000630577.2"; gene_type "protein_coding"; gene_name "Col9a1"; transcript_type "protein_coding"; transcript_name "Col9a1-201"; protein_id "ENSMUSP00000051579.9"; transcript_support_level "1"; mgi_id "MGI:88465"; tag "basic"; ccdsid "CCDS35527.1"; havana_gene "OTTMUSG00000022796.1"; havana_transcript "OTTMUST00000054775.1";
chr1	HAVANA	CDS	24236381	24236416	.	+	.	gene_id "ENSMUSG00000026147.17"; transcript_id "ENSMUST00000054588.15"; exon_number "19"; exon_id "ENSMUSE00000630576.2"; gene_type "protein_coding"; gene_name "Col9a1"; transcript_type "protein_coding"; transcript_name "Col9a1-201"; protein_id "ENSMUSP00000051579.9"; transcript_support_level "1"; mgi_id "MGI:88465"; tag "basic"; ccdsid "CCDS35527.1"; havana_gene "OTTMUSG00000022796.1"; havana_transcript "OTTMUST00000054775.1";
chr1	HAVANA	exon	24236381	24236416	.	+	.	gene_id "ENSMUSG00000026147.17"; transcript_id "ENSMUST00000054588.15"; exon_number "20"; exon_id "ENSMUSE00000630576.2"; gene_type "protein_coding"; gene_name "Col9a1"; transcript_type "protein_coding"; transcript_name "Col9a1-201"; protein_id "ENSMUSP00000051579.9"; transcript_support_level "1"; mgi_id "MGI:88465"; tag "basic"; ccdsid "CCDS35527.1"; havana_gene "OTTMUSG00000022796.1"; havana_transcript "OTTMUST00000054775.1";
chr1	HAVANA	CDS	24236525	24236587	.	+	.	gene_id "ENSMUSG00000026147.17"; transcript_id "ENSMUST00000054588.15"; exon_number "21"; exon_id "ENSMUSE00001219543.2"; gene_type "protein_coding"; gene_name "Col9a1"; transcript_type "protein_coding"; transcript_name "Col9a1-201"; protein_id "ENSMUSP00000051579.9"; transcript_support_level "1"; mgi_id "MGI:88465"; tag "basic"; ccdsid "CCDS35527.1"; havana_gene "OTTMUSG00000022796.1"; havana_transcript "OTTMUST00000054775.1";
chr1	HAVANA	exon	24236525	24236587	.	+	.	gene_id "ENSMUSG00000026147.17"; transcript_id "ENSMUST00000054588.15"; exon_number "22"; exon_id "ENSMUSE00001219543.2"; gene_type "protein_coding"; gene_name "Col9a1"; transcript_type "protein_coding"; transcript_name "Col9a1-201"; protein_id "ENSMUSP00000051579.9"; transcript_support_level "1"; mgi_id "MGI:88465"; tag "basic"; ccdsid "CCDS35527.1"; havana_gene "OTTMUSG00000022796.1"; havana_transcript "OTTMUST00000054775.1";
chr1	HAVANA	CDS	24241095	24241148	.	+	.	gene_id "ENSMUSG00000026147.17"; transcript_id "ENSMUST00000054588.15"; exon_number "23"; exon_id "ENSMUSE00001255458.2"; gene_type "protein_coding"; gene_name "Col9a1"; transcript_type "protein_coding"; transcript_name "Col9a1-201"; protein_id "ENSMUSP00000051579.9"; transcript_support_level "1"; mgi_id "MGI:88465"; tag "basic"; ccdsid "CCDS35527.1"; havana_gene "OTTMUSG00000022796.1"; havana_transcript "OTTMUST00000054775.1";
chr1	HAVANA	exon	24241095	24241148	.	+	.	gene_id "ENSMUSG00000026147.17"; transcript_id "ENSMUST00000054588.15"; exon_number "24"; exon_id "ENSMUSE00001255458.2"; gene_type "protein_coding"; gene_name "Col9a1"; transcript_type "protein_coding"; transcript_name "Col9a1-201"; protein_id "ENSMUSP00000051579.9"; transcript_support_level "1"; mgi_id "MGI:88465"; tag "basic"; ccdsid "CCDS35527.1"; havana_gene "OTTMUSG00000022796.1"; havana_transcript "OTTMUST00000054775.1";
chr1	HAVANA	CDS	24241378	24241413	.	+	.	gene_id "ENSMUSG00000026147.17"; transcript_id "ENSMUST00000054588.15"; exon_number "25"; exon_id "ENSMUSE00001285794.2"; gene_type "protein_coding"; gene_name "Col9a1"; transcript_type "protein_coding"; transcript_name "Col9a1-201"; protein_id "ENSMUSP00000051579.9"; transcript_support_level "1"; mgi_id "MGI:88465"; tag "basic"; ccdsid "CCDS35527.1"; havana_gene "OTTMUSG00000022796.1"; havana_transcript "OTTMUST00000054775.1";
chr1	HAVANA	exon	24241378	24241413	.	+	.	gene_id "ENSMUSG00000026147.17"; transcript_id "ENSMUST00000054588.15"; exon_number "26"; exon_id "ENSMUSE00001285794.2"; gene_type "protein_coding"; gene_name "Col9a1"; transcript_type "protein_coding"; transcript_name "Col9a1-201"; protein_id "ENSMUSP00000051579.9"; transcript_support_level "1"; mgi_id "MGI:88465"; tag "basic"; ccdsid "CCDS35527.1"; havana_gene "OTTMUSG00000022796.1"; havana_transcript "OTTMUST00000054775.1";
chr1	HAVANA	CDS	24243739	24243762	.	+	.	gene_id "ENSMUSG00000026147.17"; transcript_id "ENSMUST00000054588.15"; exon_number "27"; exon_id "ENSMUSE00001205118.2"; gene_type "protein_coding"; gene_name "Col9a1"; transcript_type "protein_coding"; transcript_name "Col9a1-201"; protein_id "ENSMUSP00000051579.9"; transcript_support_level "1"; mgi_id "MGI:88465"; tag "basic"; ccdsid "CCDS35527.1"; havana_gene "OTTMUSG00000022796.1"; havana_transcript "OTTMUST00000054775.1";
chr1	HAVANA	exon	24243739	24243762	.	+	.	gene_id "ENSMUSG00000026147.17"; transcript_id "ENSMUST00000054588.15"; exon_number "28"; exon_id "ENSMUSE00001205118.2"; gene_type "protein_coding"; gene_name "Col9a1"; transcript_type "protein_coding"; transcript_name "Col9a1-201"; protein_id "ENSMUSP00000051579.9"; transcript_support_level "1"; mgi_id "MGI:88465"; tag "basic"; ccdsid "CCDS35527.1"; havana_gene "OTTMUSG00000022796.1"; havana_transcript "OTTMUST00000054775.1";
chr1	HAVANA	CDS	24244135	24244188	.	+	.	gene_id "ENSMUSG00000026147.17"; transcript_id "ENSMUST00000054588.15"; exon_number "29"; exon_id "ENSMUSE00001262205.2"; gene_type "protein_coding"; gene_name "Col9a1"; transcript_type "protein_coding"; transcript_name "Col9a1-201"; protein_id "ENSMUSP00000051579.9"; transcript_support_level "1"; mgi_id "MGI:88465"; tag "basic"; ccdsid "CCDS35527.1"; havana_gene "OTTMUSG00000022796.1"; havana_transcript "OTTMUST00000054775.1";
chr1	HAVANA	exon	24244135	24244188	.	+	.	gene_id "ENSMUSG00000026147.17"; transcript_id "ENSMUST00000054588.15"; exon_number "30"; exon_id "ENSMUSE00001262205.2"; gene_type "protein_coding"; gene_name "Col9a1"; transcript_type "protein_coding"; transcript_name "Col9a1-201"; protein_id "ENSMUSP00000051579.9"; transcript_support_level "1"; mgi_id "MGI:88465"; tag "basic"; ccdsid "CCDS35527.1"; havana_gene "OTTMUSG00000022796.1"; havana_transcript "OTTMUST00000054775.1";
chr1	HAVANA	CDS	24246467	24246520	.	+	.	gene_id "ENSMUSG00000026147.17"; transcript_id "ENSMUST00000054588.15"; exon_number "31"; exon_id "ENSMUSE00001296706.2"; gene_type "protein_coding"; gene_name "Col9a1"; transcript_type "protein_coding"; transcript_name "Col9a1-201"; protein_id "ENSMUSP00000051579.9"; transcript_support_level "1"; mgi_id "MGI:88465"; tag "basic"; ccdsid "CCDS35527.1"; havana_gene "OTTMUSG00000022796.1"; havana_transcript "OTTMUST00000054775.1";
chr1	HAVANA	exon	24246467	24246520	.	+	.	gene_id "ENSMUSG00000026147.17"; transcript_id "ENSMUST00000054588.15"; exon_number "32"; exon_id "ENSMUSE00001296706.2"; gene_type "protein_coding"; gene_name "Col9a1"; transcript_type "protein_coding"; transcript_name "Col9a1-201"; protein_id "ENSMUSP00000051579.9"; transcript_support_level "1"; mgi_id "MGI:88465"; tag "basic"; ccdsid "CCDS35527.1"; havana_gene "OTTMUSG00000022796.1"; havana_transcript "OTTMUST00000054775.1";
chr1	HAVANA	CDS	24247255	24247287	.	+	.	gene_id "ENSMUSG00000026147.17"; transcript_id "ENSMUST00000054588.15"; exon_number "33"; exon_id "ENSMUSE00001267996.2"; gene_type "protein_coding"; gene_name "Col9a1"; transcript_type "protein_coding"; transcript_name "Col9a1-201"; protein_id "ENSMUSP00000051579.9"; transcript_support_level "1"; mgi_id "MGI:88465"; tag "basic"; ccdsid "CCDS35527.1"; havana_gene "OTTMUSG00000022796.1"; havana_transcript "OTTMUST00000054775.1";
chr1	HAVANA	exon	24247255	24247287	.	+	.	gene_id "ENSMUSG00000026147.17"; transcript_id "ENSMUST00000054588.15"; exon_number "34"; exon_id "ENSMUSE00001267996.2"; gene_type "protein_coding"; gene_name "Col9a1"; transcript_type "protein_coding"; transcript_name "Col9a1-201"; protein_id "ENSMUSP00000051579.9"; transcript_support_level "1"; mgi_id "MGI:88465"; tag "basic"; ccdsid "CCDS35527.1"; havana_gene "OTTMUSG00000022796.1"; havana_transcript "OTTMUST00000054775.1";
chr1	HAVANA	CDS	24248140	24248196	.	+	.	gene_id "ENSMUSG00000026147.17"; transcript_id "ENSMUST00000054588.15"; exon_number "35"; exon_id "ENSMUSE00001241313.2"; gene_type "protein_coding"; gene_name "Col9a1"; transcript_type "protein_coding"; transcript_name "Col9a1-201"; protein_id "ENSMUSP00000051579.9"; transcript_support_level "1"; mgi_id "MGI:88465"; tag "basic"; ccdsid "CCDS35527.1"; havana_gene "OTTMUSG00000022796.1"; havana_transcript "OTTMUST00000054775.1";
chr1	HAVANA	exon	24248140	24248196	.	+	.	gene_id "ENSMUSG00000026147.17"; transcript_id "ENSMUST00000054588.15"; exon_number "36"; exon_id "ENSMUSE00001241313.2"; gene_type "protein_coding"; gene_name "Col9a1"; transcript_type "protein_coding"; transcript_name "Col9a1-201"; protein_id "ENSMUSP00000051579.9"; transcript_support_level "1"; mgi_id "MGI:88465"; tag "basic"; ccdsid "CCDS35527.1"; havana_gene "OTTMUSG00000022796.1"; havana_transcript "OTTMUST00000054775.1";
chr1	HAVANA	CDS	24249454	24249507	.	+	.	gene_id "ENSMUSG00000026147.17"; transcript_id "ENSMUST00000054588.15"; exon_number "37"; exon_id "ENSMUSE00001255502.2"; gene_type "protein_coding"; gene_name "Col9a1"; transcript_type "protein_coding"; transcript_name "Col9a1-201"; protein_id "ENSMUSP00000051579.9"; transcript_support_level "1"; mgi_id "MGI:88465"; tag "basic"; ccdsid "CCDS35527.1"; havana_gene "OTTMUSG00000022796.1"; havana_transcript "OTTMUST00000054775.1";
chr1	HAVANA	exon	24249454	24249507	.	+	.	gene_id "ENSMUSG00000026147.17"; transcript_id "ENSMUST00000054588.15"; exon_number "38"; exon_id "ENSMUSE00001255502.2"; gene_type "protein_coding"; gene_name "Col9a1"; transcript_type "protein_coding"; transcript_name "Col9a1-201"; protein_id "ENSMUSP00000051579.9"; transcript_support_level "1"; mgi_id "MGI:88465"; tag "basic"; ccdsid "CCDS35527.1"; havana_gene "OTTMUSG00000022796.1"; havana_transcript "OTTMUST00000054775.1";
chr1	HAVANA	CDS	24253620	24253673	.	+	.	gene_id "ENSMUSG00000026147.17"; transcript_id "ENSMUST00000054588.15"; exon_number "39"; exon_id "ENSMUSE00001303357.2"; gene_type "protein_coding"; gene_name "Col9a1"; transcript_type "protein_coding"; transcript_name "Col9a1-201"; protein_id "ENSMUSP00000051579.9"; transcript_support_level "1"; mgi_id "MGI:88465"; tag "basic"; ccdsid "CCDS35527.1"; havana_gene "OTTMUSG00000022796.1"; havana_transcript "OTTMUST00000054775.1";
chr1	HAVANA	exon	24253620	24253673	.	+	.	gene_id "ENSMUSG00000026147.17"; transcript_id "ENSMUST00000054588.15"; exon_number "40"; exon_id "ENSMUSE00001303357.2"; gene_type "protein_coding"; gene_name "Col9a1"; transcript_type "protein_coding"; transcript_name "Col9a1-201"; protein_id "ENSMUSP00000051579.9"; transcript_support_level "1"; mgi_id "MGI:88465"; tag "basic"; ccdsid "CCDS35527.1"; havana_gene "OTTMUSG00000022796.1"; havana_transcript "OTTMUST00000054775.1";
chr1	HAVANA	CDS	24256617	24256670	.	+	.	gene_id "ENSMUSG00000026147.17"; transcript_id "ENSMUST00000054588.15"; exon_number "41"; exon_id "ENSMUSE00001252505.2"; gene_type "protein_coding"; gene_name "Col9a1"; transcript_type "protein_coding"; transcript_name "Col9a1-201"; protein_id "ENSMUSP00000051579.9"; transcript_support_level "1"; mgi_id "MGI:88465"; tag "basic"; ccdsid "CCDS35527.1"; havana_gene "OTTMUSG00000022796.1"; havana_transcript "OTTMUST00000054775.1";
chr1	HAVANA	exon	24256617	24256670	.	+	.	gene_id "ENSMUSG00000026147.17"; transcript_id "ENSMUST00000054588.15"; exon_number "42"; exon_id "ENSMUSE00001252505.2"; gene_type "protein_coding"; gene_name "Col9a1"; transcript_type "protein_coding"; transcript_name "Col9a1-201"; protein_id "ENSMUSP00000051579.9"; transcript_support_level "1"; mgi_id "MGI:88465"; tag "basic"; ccdsid "CCDS35527.1"; havana_gene "OTTMUSG00000022796.1"; havana_transcript "OTTMUST00000054775.1";
chr1	HAVANA	CDS	24259825	24259878	.	+	.	gene_id "ENSMUSG00000026147.17"; transcript_id "ENSMUST00000054588.15"; exon_number "43"; exon_id "ENSMUSE00000630562.2"; gene_type "protein_coding"; gene_name "Col9a1"; transcript_type "protein_coding"; transcript_name "Col9a1-201"; protein_id "ENSMUSP00000051579.9"; transcript_support_level "1"; mgi_id "MGI:88465"; tag "basic"; ccdsid "CCDS35527.1"; havana_gene "OTTMUSG00000022796.1"; havana_transcript "OTTMUST00000054775.1";
chr1	HAVANA	exon	24259825	24259878	.	+	.	gene_id "ENSMUSG00000026147.17"; transcript_id "ENSMUST00000054588.15"; exon_number "44"; exon_id "ENSMUSE00000630562.2"; gene_type "protein_coding"; gene_name "Col9a1"; transcript_type "protein_coding"; transcript_name "Col9a1-201"; protein_id "ENSMUSP00000051579.9"; transcript_support_level "1"; mgi_id "MGI:88465"; tag "basic"; ccdsid "CCDS35527.1"; havana_gene "OTTMUSG00000022796.1"; havana_transcript "OTTMUST00000054775.1";
chr1	HAVANA	CDS	24260660	24260713	.	+	.	gene_id "ENSMUSG00000026147.17"; transcript_id "ENSMUST00000054588.15"; exon_number "45"; exon_id "ENSMUSE00000630561.2"; gene_type "protein_coding"; gene_name "Col9a1"; transcript_type "protein_coding"; transcript_name "Col9a1-201"; protein_id "ENSMUSP00000051579.9"; transcript_support_level "1"; mgi_id "MGI:88465"; tag "basic"; ccdsid "CCDS35527.1"; havana_gene "OTTMUSG00000022796.1"; havana_transcript "OTTMUST00000054775.1";
chr1	HAVANA	exon	24260660	24260713	.	+	.	gene_id "ENSMUSG00000026147.17"; transcript_id "ENSMUST00000054588.15"; exon_number "46"; exon_id "ENSMUSE00000630561.2"; gene_type "protein_coding"; gene_name "Col9a1"; transcript_type "protein_coding"; transcript_name "Col9a1-201"; protein_id "ENSMUSP00000051579.9"; transcript_support_level "1"; mgi_id "MGI:88465"; tag "basic"; ccdsid "CCDS35527.1"; havana_gene "OTTMUSG00000022796.1"; havana_transcript "OTTMUST00000054775.1";
chr1	HAVANA	CDS	24260851	24260904	.	+	.	gene_id "ENSMUSG00000026147.17"; transcript_id "ENSMUST00000054588.15"; exon_number "47"; exon_id "ENSMUSE00000630560.2"; gene_type "protein_coding"; gene_name "Col9a1"; transcript_type "protein_coding"; transcript_name "Col9a1-201"; protein_id "ENSMUSP00000051579.9"; transcript_support_level "1"; mgi_id "MGI:88465"; tag "basic"; ccdsid "CCDS35527.1"; havana_gene "OTTMUSG00000022796.1"; havana_transcript "OTTMUST00000054775.1";
chr1	HAVANA	exon	24260851	24260904	.	+	.	gene_id "ENSMUSG00000026147.17"; transcript_id "ENSMUST00000054588.15"; exon_number "48"; exon_id "ENSMUSE00000630560.2"; gene_type "protein_coding"; gene_name "Col9a1"; transcript_type "protein_coding"; transcript_name "Col9a1-201"; protein_id "ENSMUSP00000051579.9"; transcript_support_level "1"; mgi_id "MGI:88465"; tag "basic"; ccdsid "CCDS35527.1"; havana_gene "OTTMUSG00000022796.1"; havana_transcript "OTTMUST00000054775.1";
chr1	HAVANA	CDS	24261026	24261079	.	+	.	gene_id "ENSMUSG00000026147.17"; transcript_id "ENSMUST00000054588.15"; exon_number "49"; exon_id "ENSMUSE00000630559.2"; gene_type "protein_coding"; gene_name "Col9a1"; transcript_type "protein_coding"; transcript_name "Col9a1-201"; protein_id "ENSMUSP00000051579.9"; transcript_support_level "1"; mgi_id "MGI:88465"; tag "basic"; ccdsid "CCDS35527.1"; havana_gene "OTTMUSG00000022796.1"; havana_transcript "OTTMUST00000054775.1";
chr1	HAVANA	exon	24261026	24261079	.	+	.	gene_id "ENSMUSG00000026147.17"; transcript_id "ENSMUST00000054588.15"; exon_number "50"; exon_id "ENSMUSE00000630559.2"; gene_type "protein_coding"; gene_name "Col9a1"; transcript_type "protein_coding"; transcript_name "Col9a1-201"; protein_id "ENSMUSP00000051579.9"; transcript_support_level "1"; mgi_id "MGI:88465"; tag "basic"; ccdsid "CCDS35527.1"; havana_gene "OTTMUSG00000022796.1"; havana_transcript "OTTMUST00000054775.1";
chr1	HAVANA	CDS	24261503	24261556	.	+	.	gene_id "ENSMUSG00000026147.17"; transcript_id "ENSMUST00000054588.15"; exon_number "51"; exon_id "ENSMUSE00000630558.2"; gene_type "protein_coding"; gene_name "Col9a1"; transcript_type "protein_coding"; transcript_name "Col9a1-201"; protein_id "ENSMUSP00000051579.9"; transcript_support_level "1"; mgi_id "MGI:88465"; tag "basic"; ccdsid "CCDS35527.1"; havana_gene "OTTMUSG00000022796.1"; havana_transcript "OTTMUST00000054775.1";
chr1	HAVANA	exon	24261503	24261556	.	+	.	gene_id "ENSMUSG00000026147.17"; transcript_id "ENSMUST00000054588.15"; exon_number "52"; exon_id "ENSMUSE00000630558.2"; gene_type "protein_coding"; gene_name "Col9a1"; transcript_type "protein_coding"; transcript_name "Col9a1-201"; protein_id "ENSMUSP00000051579.9"; transcript_support_level "1"; mgi_id "MGI:88465"; tag "basic"; ccdsid "CCDS35527.1"; havana_gene "OTTMUSG00000022796.1"; havana_transcript "OTTMUST00000054775.1";
chr1	HAVANA	CDS	24262656	24262700	.	+	.	gene_id "ENSMUSG00000026147.17"; transcript_id "ENSMUST00000054588.15"; exon_number "53"; exon_id "ENSMUSE00000630557.2"; gene_type "protein_coding"; gene_name "Col9a1"; transcript_type "protein_coding"; transcript_name "Col9a1-201"; protein_id "ENSMUSP00000051579.9"; transcript_support_level "1"; mgi_id "MGI:88465"; tag "basic"; ccdsid "CCDS35527.1"; havana_gene "OTTMUSG00000022796.1"; havana_transcript "OTTMUST00000054775.1";
chr1	HAVANA	exon	24262656	24262700	.	+	.	gene_id "ENSMUSG00000026147.17"; transcript_id "ENSMUST00000054588.15"; exon_number "54"; exon_id "ENSMUSE00000630557.2"; gene_type "protein_coding"; gene_name "Col9a1"; transcript_type "protein_coding"; transcript_name "Col9a1-201"; protein_id "ENSMUSP00000051579.9"; transcript_support_level "1"; mgi_id "MGI:88465"; tag "basic"; ccdsid "CCDS35527.1"; havana_gene "OTTMUSG00000022796.1"; havana_transcript "OTTMUST00000054775.1";
chr1	HAVANA	CDS	24263585	24263638	.	+	.	gene_id "ENSMUSG00000026147.17"; transcript_id "ENSMUST00000054588.15"; exon_number "55"; exon_id "ENSMUSE00000630556.2"; gene_type "protein_coding"; gene_name "Col9a1"; transcript_type "protein_coding"; transcript_name "Col9a1-201"; protein_id "ENSMUSP00000051579.9"; transcript_support_level "1"; mgi_id "MGI:88465"; tag "basic"; ccdsid "CCDS35527.1"; havana_gene "OTTMUSG00000022796.1"; havana_transcript "OTTMUST00000054775.1";
chr1	HAVANA	exon	24263585	24263638	.	+	.	gene_id "ENSMUSG00000026147.17"; transcript_id "ENSMUST00000054588.15"; exon_number "56"; exon_id "ENSMUSE00000630556.2"; gene_type "protein_coding"; gene_name "Col9a1"; transcript_type "protein_coding"; transcript_name "Col9a1-201"; protein_id "ENSMUSP00000051579.9"; transcript_support_level "1"; mgi_id "MGI:88465"; tag "basic"; ccdsid "CCDS35527.1"; havana_gene "OTTMUSG00000022796.1"; havana_transcript "OTTMUST00000054775.1";
chr1	HAVANA	CDS	24263728	24263781	.	+	.	gene_id "ENSMUSG00000026147.17"; transcript_id "ENSMUST00000054588.15"; exon_number "57"; exon_id "ENSMUSE00000156266.2"; gene_type "protein_coding"; gene_name "Col9a1"; transcript_type "protein_coding"; transcript_name "Col9a1-201"; protein_id "ENSMUSP00000051579.9"; transcript_support_level "1"; mgi_id "MGI:88465"; tag "basic"; ccdsid "CCDS35527.1"; havana_gene "OTTMUSG00000022796.1"; havana_transcript "OTTMUST00000054775.1";
chr1	HAVANA	exon	24263728	24263781	.	+	.	gene_id "ENSMUSG00000026147.17"; transcript_id "ENSMUST00000054588.15"; exon_number "58"; exon_id "ENSMUSE00000156266.2"; gene_type "protein_coding"; gene_name "Col9a1"; transcript_type "protein_coding"; transcript_name "Col9a1-201"; protein_id "ENSMUSP00000051579.9"; transcript_support_level "1"; mgi_id "MGI:88465"; tag "basic"; ccdsid "CCDS35527.1"; havana_gene "OTTMUSG00000022796.1"; havana_transcript "OTTMUST00000054775.1";
chr1	HAVANA	CDS	24269277	24269330	.	+	.	gene_id "ENSMUSG00000026147.17"; transcript_id "ENSMUST00000054588.15"; exon_number "59"; exon_id "ENSMUSE00000156336.2"; gene_type "protein_coding"; gene_name "Col9a1"; transcript_type "protein_coding"; transcript_name "Col9a1-201"; protein_id "ENSMUSP00000051579.9"; transcript_support_level "1"; mgi_id "MGI:88465"; tag "basic"; ccdsid "CCDS35527.1"; havana_gene "OTTMUSG00000022796.1"; havana_transcript "OTTMUST00000054775.1";
chr1	HAVANA	exon	24269277	24269330	.	+	.	gene_id "ENSMUSG00000026147.17"; transcript_id "ENSMUST00000054588.15"; exon_number "60"; exon_id "ENSMUSE00000156336.2"; gene_type "protein_coding"; gene_name "Col9a1"; transcript_type "protein_coding"; transcript_name "Col9a1-201"; protein_id "ENSMUSP00000051579.9"; transcript_support_level "1"; mgi_id "MGI:88465"; tag "basic"; ccdsid "CCDS35527.1"; havana_gene "OTTMUSG00000022796.1"; havana_transcript "OTTMUST00000054775.1";
chr1	HAVANA	CDS	24269964	24270035	.	+	.	gene_id "ENSMUSG00000026147.17"; transcript_id "ENSMUST00000054588.15"; exon_number "61"; exon_id "ENSMUSE00000156281.2"; gene_type "protein_coding"; gene_name "Col9a1"; transcript_type "protein_coding"; transcript_name "Col9a1-201"; protein_id "ENSMUSP00000051579.9"; transcript_support_level "1"; mgi_id "MGI:88465"; tag "basic"; ccdsid "CCDS35527.1"; havana_gene "OTTMUSG00000022796.1"; havana_transcript "OTTMUST00000054775.1";
chr1	HAVANA	exon	24269964	24270035	.	+	.	gene_id "ENSMUSG00000026147.17"; transcript_id "ENSMUST00000054588.15"; exon_number "62"; exon_id "ENSMUSE00000156281.2"; gene_type "protein_coding"; gene_name "Col9a1"; transcript_type "protein_coding"; transcript_name "Col9a1-201"; protein_id "ENSMUSP00000051579.9"; transcript_support_level "1"; mgi_id "MGI:88465"; tag "basic"; ccdsid "CCDS35527.1"; havana_gene "OTTMUSG00000022796.1"; havana_transcript "OTTMUST00000054775.1";
chr1	HAVANA	CDS	24270532	24270567	.	+	.	gene_id "ENSMUSG00000026147.17"; transcript_id "ENSMUST00000054588.15"; exon_number "63"; exon_id "ENSMUSE00000156315.2"; gene_type "protein_coding"; gene_name "Col9a1"; transcript_type "protein_coding"; transcript_name "Col9a1-201"; protein_id "ENSMUSP00000051579.9"; transcript_support_level "1"; mgi_id "MGI:88465"; tag "basic"; ccdsid "CCDS35527.1"; havana_gene "OTTMUSG00000022796.1"; havana_transcript "OTTMUST00000054775.1";
chr1	HAVANA	exon	24270532	24270567	.	+	.	gene_id "ENSMUSG00000026147.17"; transcript_id "ENSMUST00000054588.15"; exon_number "64"; exon_id "ENSMUSE00000156315.2"; gene_type "protein_coding"; gene_name "Col9a1"; transcript_type "protein_coding"; transcript_name "Col9a1-201"; protein_id "ENSMUSP00000051579.9"; transcript_support_level "1"; mgi_id "MGI:88465"; tag "basic"; ccdsid "CCDS35527.1"; havana_gene "OTTMUSG00000022796.1"; havana_transcript "OTTMUST00000054775.1";
chr1	HAVANA	CDS	24271266	24271310	.	+	.	gene_id "ENSMUSG00000026147.17"; transcript_id "ENSMUST00000054588.15"; exon_number "65"; exon_id "ENSMUSE00000604263.2"; gene_type "protein_coding"; gene_name "Col9a1"; transcript_type "protein_coding"; transcript_name "Col9a1-201"; protein_id "ENSMUSP00000051579.9"; transcript_support_level "1"; mgi_id "MGI:88465"; tag "basic"; ccdsid "CCDS35527.1"; havana_gene "OTTMUSG00000022796.1"; havana_transcript "OTTMUST00000054775.1";
chr1	HAVANA	exon	24271266	24271310	.	+	.	gene_id "ENSMUSG00000026147.17"; transcript_id "ENSMUST00000054588.15"; exon_number "66"; exon_id "ENSMUSE00000604263.2"; gene_type "protein_coding"; gene_name "Col9a1"; transcript_type "protein_coding"; transcript_name "Col9a1-201"; protein_id "ENSMUSP00000051579.9"; transcript_support_level "1"; mgi_id "MGI:88465"; tag "basic"; ccdsid "CCDS35527.1"; havana_gene "OTTMUSG00000022796.1"; havana_transcript "OTTMUST00000054775.1";
chr1	HAVANA	CDS	24272652	24272684	.	+	.	gene_id "ENSMUSG00000026147.17"; transcript_id "ENSMUST00000054588.15"; exon_number "67"; exon_id "ENSMUSE00000604262.2"; gene_type "protein_coding"; gene_name "Col9a1"; transcript_type "protein_coding"; transcript_name "Col9a1-201"; protein_id "ENSMUSP00000051579.9"; transcript_support_level "1"; mgi_id "MGI:88465"; tag "basic"; ccdsid "CCDS35527.1"; havana_gene "OTTMUSG00000022796.1"; havana_transcript "OTTMUST00000054775.1";
chr1	HAVANA	exon	24272652	24272684	.	+	.	gene_id "ENSMUSG00000026147.17"; transcript_id "ENSMUST00000054588.15"; exon_number "68"; exon_id "ENSMUSE00000604262.2"; gene_type "protein_coding"; gene_name "Col9a1"; transcript_type "protein_coding"; transcript_name "Col9a1-201"; protein_id "ENSMUSP00000051579.9"; transcript_support_level "1"; mgi_id "MGI:88465"; tag "basic"; ccdsid "CCDS35527.1"; havana_gene "OTTMUSG00000022796.1"; havana_transcript "OTTMUST00000054775.1";
chr1	HAVANA	CDS	24276206	24276352	.	+	.	gene_id "ENSMUSG00000026147.17"; transcript_id "ENSMUST00000054588.15"; exon_number "69"; exon_id "ENSMUSE00000604261.2"; gene_type "protein_coding"; gene_name "Col9a1"; transcript_type "protein_coding"; transcript_name "Col9a1-201"; protein_id "ENSMUSP00000051579.9"; transcript_support_level "1"; mgi_id "MGI:88465"; tag "basic"; ccdsid "CCDS35527.1"; havana_gene "OTTMUSG00000022796.1"; havana_transcript "OTTMUST00000054775.1";
chr1	HAVANA	exon	24276206	24276352	.	+	.	gene_id "ENSMUSG00000026147.17"; transcript_id "ENSMUST00000054588.15"; exon_number "70"; exon_id "ENSMUSE00000604261.2"; gene_type "protein_coding"; gene_name "Col9a1"; transcript_type "protein_coding"; transcript_name "Col9a1-201"; protein_id "ENSMUSP00000051579.9"; transcript_support_level "1"; mgi_id "MGI:88465"; tag "basic"; ccdsid "CCDS35527.1"; havana_gene "OTTMUSG00000022796.1"; havana_transcript "OTTMUST00000054775.1";
chr1	HAVANA	CDS	24276523	24276577	.	+	.	gene_id "ENSMUSG00000026147.17"; transcript_id "ENSMUST00000054588.15"; exon_number "71"; exon_id "ENSMUSE00000604260.2"; gene_type "protein_coding"; gene_name "Col9a1"; transcript_type "protein_coding"; transcript_name "Col9a1-201"; protein_id "ENSMUSP00000051579.9"; transcript_support_level "1"; mgi_id "MGI:88465"; tag "basic"; ccdsid "CCDS35527.1"; havana_gene "OTTMUSG00000022796.1"; havana_transcript "OTTMUST00000054775.1";
chr1	HAVANA	exon	24276523	24276577	.	+	.	gene_id "ENSMUSG00000026147.17"; transcript_id "ENSMUST00000054588.15"; exon_number "72"; exon_id "ENSMUSE00000604260.2"; gene_type "protein_coding"; gene_name "Col9a1"; transcript_type "protein_coding"; transcript_name "Col9a1-201"; protein_id "ENSMUSP00000051579.9"; transcript_support_level "1"; mgi_id "MGI:88465"; tag "basic"; ccdsid "CCDS35527.1"; havana_gene "OTTMUSG00000022796.1"; havana_transcript "OTTMUST00000054775.1";
chr1	HAVANA	CDS	24278288	24278476	.	+	.	gene_id "ENSMUSG00000026147.17"; transcript_id "ENSMUST00000054588.15"; exon_number "73"; exon_id "ENSMUSE00000604259.2"; gene_type "protein_coding"; gene_name "Col9a1"; transcript_type "protein_coding"; transcript_name "Col9a1-201"; protein_id "ENSMUSP00000051579.9"; transcript_support_level "1"; mgi_id "MGI:88465"; tag "basic"; ccdsid "CCDS35527.1"; havana_gene "OTTMUSG00000022796.1"; havana_transcript "OTTMUST00000054775.1";
chr1	HAVANA	exon	24278288	24278476	.	+	.	gene_id "ENSMUSG00000026147.17"; transcript_id "ENSMUST00000054588.15"; exon_number "74"; exon_id "ENSMUSE00000604259.2"; gene_type "protein_coding"; gene_name "Col9a1"; transcript_type "protein_coding"; transcript_name "Col9a1-201"; protein_id "ENSMUSP00000051579.9"; transcript_support_level "1"; mgi_id "MGI:88465"; tag "basic"; ccdsid "CCDS35527.1"; havana_gene "OTTMUSG00000022796.1"; havana_transcript "OTTMUST00000054775.1";
chr1	HAVANA	CDS	24283439	24283516	.	+	.	gene_id "ENSMUSG00000026147.17"; transcript_id "ENSMUST00000054588.15"; exon_number "75"; exon_id "ENSMUSE00001045698.2"; gene_type "protein_coding"; gene_name "Col9a1"; transcript_type "protein_coding"; transcript_name "Col9a1-201"; protein_id "ENSMUSP00000051579.9"; transcript_support_level "1"; mgi_id "MGI:88465"; tag "basic"; ccdsid "CCDS35527.1"; havana_gene "OTTMUSG00000022796.1"; havana_transcript "OTTMUST00000054775.1";
chr1	HAVANA	exon	24283439	24283516	.	+	.	gene_id "ENSMUSG00000026147.17"; transcript_id "ENSMUST00000054588.15"; exon_number "76"; exon_id "ENSMUSE00001045698.2"; gene_type "protein_coding"; gene_name "Col9a1"; transcript_type "protein_coding"; transcript_name "Col9a1-201"; protein_id "ENSMUSP00000051579.9"; transcript_support_level "1"; mgi_id "MGI:88465"; tag "basic"; ccdsid "CCDS35527.1"; havana_gene "OTTMUSG00000022796.1"; havana_transcript "OTTMUST00000054775.1";
chr1	HAVANA	CDS	24290758	24290939	.	+	.	gene_id "ENSMUSG00000026147.17"; transcript_id "ENSMUST00000054588.15"; exon_number "77"; exon_id "457";
chr1	HAVANA	exon	24290758	24291765	.	+	.	gene_id "ENSMUSG00000026147.17"; transcript_id "ENSMUST00000054588.15"; exon_number "78"; exon_id "ENSMUSE00000604264.3"; gene_type "protein_coding"; gene_name "Col9a1"; transcript_type "protein_coding"; transcript_name "Col9a1-201"; protein_id "ENSMUSP00000051579.9"; transcript_support_level "1"; mgi_id "MGI:88465"; tag "basic"; ccdsid "CCDS35527.1"; havana_gene "OTTMUSG00000022796.1"; havana_transcript "OTTMUST00000054775.1";
chr1	HAVANA	stop_codon	24290940	24290942	.	+	.	gene_id "ENSMUSG00000026147.17"; transcript_id "ENSMUST00000054588.15"; exon_number "79"; exon_id "458";
chr1	HAVANA	UTR	24290940	24291765	.	+	.	gene_id "ENSMUSG00000026147.17"; transcript_id "ENSMUST00000054588.15"; exon_number "80"; exon_id "459";
chr1	HAVANA	transcript	24234268	24291765	.	+	.	gene_id "ENSMUSG00000026147.17"; transcript_id "ENSMUST00000088349.3"; exons "32"; gene_type "protein_coding"; gene_name "Col9a1"; transcript_type "protein_coding"; transcript_name "Col9a1-202"; protein_id "ENSMUSP00000085687.3"; transcript_support_level "1"; mgi_id "MGI:88465"; tag "basic"; ccdsid "CCDS69871.1"; havana_gene "OTTMUSG00000022796.1"; havana_transcript "OTTMUST00000054776.1";
chr1	HAVANA	UTR	24234268	24234460	.	+	.	gene_id "ENSMUSG00000026147.17"; transcript_id "ENSMUST00000088349.3"; exon_number "1"; exon_id "460";
chr1	HAVANA	exon	24234268	24234538	.	+	.	gene_id "ENSMUSG00000026147.17"; transcript_id "ENSMUST00000088349.3"; exon_number "2"; exon_id "ENSMUSE00000702182.2"; gene_type "protein_coding"; gene_name "Col9a1"; transcript_type "protein_coding"; transcript_name "Col9a1-202"; protein_id "ENSMUSP00000085687.3"; transcript_support_level "1"; mgi_id "MGI:88465"; tag "basic"; ccdsid "CCDS69871.1"; havana_gene "OTTMUSG00000022796.1"; havana_transcript "OTTMUST00000054776.1";
chr1	HAVANA	start_codon	24234461	24234463	.	+	.	gene_id "ENSMUSG00000026147.17"; transcript_id "ENSMUST00000088349.3"; exon_number "3"; exon_id "461";
chr1	HAVANA	CDS	24234461	24234538	.	+	.	gene_id "ENSMUSG00000026147.17"; transcript_id "ENSMUST00000088349.3"; exon_number "4"; exon_id "462";
chr1	HAVANA	CDS	24235972	24236046	.	+	.	gene_id "ENSMUSG00000026147.17"; transcript_id "ENSMUST00000088349.3"; exon_number "5"; exon_id "ENSMUSE00000630577.2"; gene_type "protein_coding"; gene_name "Col9a1"; transcript_type "protein_coding"; transcript_name "Col9a1-202"; protein_id "ENSMUSP00000085687.3"; transcript_support_level "1"; mgi_id "MGI:88465"; tag "basic"; ccdsid "CCDS69871.1"; havana_gene "OTTMUSG00000022796.1"; havana_transcript "OTTMUST00000054776.1";
chr1	HAVANA	exon	24235972	24236046	.	+	.	gene_id "ENSMUSG00000026147.17"; transcript_id "ENSMUST00000088349.3"; exon_number "6"; exon_id "ENSMUSE00000630577.2"; gene_type "protein_coding"; gene_name "Col9a1"; transcript_type "protein_coding"; transcript_name "Col9a1-202"; protein_id "ENSMUSP00000085687.3"; transcript_support_level "1"; mgi_id "MGI:88465"; tag "basic"; ccdsid "CCDS69871.1"; havana_gene "OTTMUSG00000022796.1"; havana_transcript "OTTMUST00000054776.1";
chr1	HAVANA	CDS	24236381	24236416	.	+	.	gene_id "ENSMUSG00000026147.17"; transcript_id "ENSMUST00000088349.3"; exon_number "7"; exon_id "ENSMUSE00000630576.2"; gene_type "protein_coding"; gene_name "Col9a1"; transcript_type "protein_coding"; transcript_name "Col9a1-202"; protein_id "ENSMUSP00000085687.3"; transcript_support_level "1"; mgi_id "MGI:88465"; tag "basic"; ccdsid "CCDS69871.1"; havana_gene "OTTMUSG00000022796.1"; havana_transcript "OTTMUST00000054776.1";
chr1	HAVANA	exon	24236381	24236416	.	+	.	gene_id "ENSMUSG00000026147.17"; transcript_id "ENSMUST00000088349.3"; exon_number "8"; exon_id "ENSMUSE00000630576.2"; gene_type "protein_coding"; gene_name "Col9a1"; transcript_type "protein_coding"; transcript_name "Col9a1-202"; protein_id "ENSMUSP00000085687.3"; transcript_support_level "1"; mgi_id "MGI:88465"; tag "basic"; ccdsid "CCDS69871.1"; havana_gene "OTTMUSG00000022796.1"; havana_transcript "OTTMUST00000054776.1";
chr1	HAVANA	CDS	24236525	24236587	.	+	.	gene_id "ENSMUSG00000026147.17"; transcript_id "ENSMUST00000088349.3"; exon_number "9"; exon_id "ENSMUSE00001219543.2"; gene_type "protein_coding"; gene_name "Col9a1"; transcript_type "protein_coding"; transcript_name "Col9a1-202"; protein_id "ENSMUSP00000085687.3"; transcript_support_level "1"; mgi_id "MGI:88465"; tag "basic"; ccdsid "CCDS69871.1"; havana_gene "OTTMUSG00000022796.1"; havana_transcript "OTTMUST00000054776.1";
chr1	HAVANA	exon	24236525	24236587	.	+	.	gene_id "ENSMUSG00000026147.17"; transcript_id "ENSMUST00000088349.3"; exon_number "10"; exon_id "ENSMUSE00001219543.2"; gene_type "protein_coding"; gene_name "Col9a1"; transcript_type "protein_coding"; transcript_name "Col9a1-202"; protein_id "ENSMUSP00000085687.3"; transcript_support_level "1"; mgi_id "MGI:88465"; tag "basic"; ccdsid "CCDS69871.1"; havana_gene "OTTMUSG00000022796.1"; havana_transcript "OTTMUST00000054776.1";
chr1	HAVANA	CDS	24241095	24241148	.	+	.	gene_id "ENSMUSG00000026147.17"; transcript_id "ENSMUST00000088349.3"; exon_number "11"; exon_id "ENSMUSE00001255458.2"; gene_type "protein_coding"; gene_name "Col9a1"; transcript_type "protein_coding"; transcript_name "Col9a1-202"; protein_id "ENSMUSP00000085687.3"; transcript_support_level "1"; mgi_id "MGI:88465"; tag "basic"; ccdsid "CCDS69871.1"; havana_gene "OTTMUSG00000022796.1"; havana_transcript "OTTMUST00000054776.1";
chr1	HAVANA	exon	24241095	24241148	.	+	.	gene_id "ENSMUSG00000026147.17"; transcript_id "ENSMUST00000088349.3"; exon_number "12"; exon_id "ENSMUSE00001255458.2"; gene_type "protein_coding"; gene_name "Col9a1"; transcript_type "protein_coding"; transcript_name "Col9a1-202"; protein_id "ENSMUSP00000085687.3"; transcript_support_level "1"; mgi_id "MGI:88465"; tag "basic"; ccdsid "CCDS69871.1"; havana_gene "OTTMUSG00000022796.1"; havana_transcript "OTTMUST00000054776.1";
chr1	HAVANA	CDS	24241378	24241413	.	+	.	gene_id "ENSMUSG00000026147.17"; transcript_id "ENSMUST00000088349.3"; exon_number "13"; exon_id "ENSMUSE00001285794.2"; gene_type "protein_coding"; gene_name "Col9a1"; transcript_type "protein_coding"; transcript_name "Col9a1-202"; protein_id "ENSMUSP00000085687.3"; transcript_support_level "1"; mgi_id "MGI:88465"; tag "basic"; ccdsid "CCDS69871.1"; havana_gene "OTTMUSG00000022796.1"; havana_transcript "OTTMUST00000054776.1";
chr1	HAVANA	exon	24241378	24241413	.	+	.	gene_id "ENSMUSG00000026147.17"; transcript_id "ENSMUST00000088349.3"; exon_number "14"; exon_id "ENSMUSE00001285794.2"; gene_type "protein_coding"; gene_name "Col9a1"; transcript_type "protein_coding"; transcript_name "Col9a1-202"; protein_id "ENSMUSP00000085687.3"; transcript_support_level "1"; mgi_id "MGI:88465"; tag "basic"; ccdsid "CCDS69871.1"; havana_gene "OTTMUSG00000022796.1"; havana_transcript "OTTMUST00000054776.1";
chr1	HAVANA	CDS	24243739	24243762	.	+	.	gene_id "ENSMUSG00000026147.17"; transcript_id "ENSMUST00000088349.3"; exon_number "15"; exon_id "ENSMUSE00001205118.2"; gene_type "protein_coding"; gene_name "Col9a1"; transcript_type "protein_coding"; transcript_name "Col9a1-202"; protein_id "ENSMUSP00000085687.3"; transcript_support_level "1"; mgi_id "MGI:88465"; tag "basic"; ccdsid "CCDS69871.1"; havana_gene "OTTMUSG00000022796.1"; havana_transcript "OTTMUST00000054776.1";
chr1	HAVANA	exon	24243739	24243762	.	+	.	gene_id "ENSMUSG00000026147.17"; transcript_id "ENSMUST00000088349.3"; exon_number "16"; exon_id "ENSMUSE00001205118.2"; gene_type "protein_coding"; gene_name "Col9a1"; transcript_type "protein_coding"; transcript_name "Col9a1-202"; protein_id "ENSMUSP00000085687.3"; transcript_support_level "1"; mgi_id "MGI:88465"; tag "basic"; ccdsid "CCDS69871.1"; havana_gene "OTTMUSG00000022796.1"; havana_transcript "OTTMUST00000054776.1";
chr1	HAVANA	CDS	24244135	24244188	.	+	.	gene_id "ENSMUSG00000026147.17"; transcript_id "ENSMUST00000088349.3"; exon_number "17"; exon_id "ENSMUSE00001262205.2"; gene_type "protein_coding"; gene_name "Col9a1"; transcript_type "protein_coding"; transcript_name "Col9a1-202"; protein_id "ENSMUSP00000085687.3"; transcript_support_level "1"; mgi_id "MGI:88465"; tag "basic"; ccdsid "CCDS69871.1"; havana_gene "OTTMUSG00000022796.1"; havana_transcript "OTTMUST00000054776.1";
chr1	HAVANA	exon	24244135	24244188	.	+	.	gene_id "ENSMUSG00000026147.17"; transcript_id "ENSMUST00000088349.3"; exon_number "18"; exon_id "ENSMUSE00001262205.2"; gene_type "protein_coding"; gene_name "Col9a1"; transcript_type "protein_coding"; transcript_name "Col9a1-202"; protein_id "ENSMUSP00000085687.3"; transcript_support_level "1"; mgi_id "MGI:88465"; tag "basic"; ccdsid "CCDS69871.1"; havana_gene "OTTMUSG00000022796.1"; havana_transcript "OTTMUST00000054776.1";
chr1	HAVANA	CDS	24246467	24246520	.	+	.	gene_id "ENSMUSG00000026147.17"; transcript_id "ENSMUST00000088349.3"; exon_number "19"; exon_id "ENSMUSE00001296706.2"; gene_type "protein_coding"; gene_name "Col9a1"; transcript_type "protein_coding"; transcript_name "Col9a1-202"; protein_id "ENSMUSP00000085687.3"; transcript_support_level "1"; mgi_id "MGI:88465"; tag "basic"; ccdsid "CCDS69871.1"; havana_gene "OTTMUSG00000022796.1"; havana_transcript "OTTMUST00000054776.1";
chr1	HAVANA	exon	24246467	24246520	.	+	.	gene_id "ENSMUSG00000026147.17"; transcript_id "ENSMUST00000088349.3"; exon_number "20"; exon_id "ENSMUSE00001296706.2"; gene_type "protein_coding"; gene_name "Col9a1"; transcript_type "protein_coding"; transcript_name "Col9a1-202"; protein_id "ENSMUSP00000085687.3"; transcript_support_level "1"; mgi_id "MGI:88465"; tag "basic"; ccdsid "CCDS69871.1"; havana_gene "OTTMUSG00000022796.1"; havana_transcript "OTTMUST00000054776.1";
chr1	HAVANA	CDS	24247255	24247287	.	+	.	gene_id "ENSMUSG00000026147.17"; transcript_id "ENSMUST00000088349.3"; exon_number "21"; exon_id "ENSMUSE00001267996.2"; gene_type "protein_coding"; gene_name "Col9a1"; transcript_type "protein_coding"; transcript_name "Col9a1-202"; protein_id "ENSMUSP00000085687.3"; transcript_support_level "1"; mgi_id "MGI:88465"; tag "basic"; ccdsid "CCDS69871.1"; havana_gene "OTTMUSG00000022796.1"; havana_transcript "OTTMUST00000054776.1";
chr1	HAVANA	exon	24247255	24247287	.	+	.	gene_id "ENSMUSG00000026147.17"; transcript_id "ENSMUST00000088349.3"; exon_number "22"; exon_id "ENSMUSE00001267996.2"; gene_type "protein_coding"; gene_name "Col9a1"; transcript_type "protein_coding"; transcript_name "Col9a1-202"; protein_id "ENSMUSP00000085687.3"; transcript_support_level "1"; mgi_id "MGI:88465"; tag "basic"; ccdsid "CCDS69871.1"; havana_gene "OTTMUSG00000022796.1"; havana_transcript "OTTMUST00000054776.1";
chr1	HAVANA	CDS	24248140	24248196	.	+	.	gene_id "ENSMUSG00000026147.17"; transcript_id "ENSMUST00000088349.3"; exon_number "23"; exon_id "ENSMUSE00001241313.2"; gene_type "protein_coding"; gene_name "Col9a1"; transcript_type "protein_coding"; transcript_name "Col9a1-202"; protein_id "ENSMUSP00000085687.3"; transcript_support_level "1"; mgi_id "MGI:88465"; tag "basic"; ccdsid "CCDS69871.1"; havana_gene "OTTMUSG00000022796.1"; havana_transcript "OTTMUST00000054776.1";
chr1	HAVANA	exon	24248140	24248196	.	+	.	gene_id "ENSMUSG00000026147.17"; transcript_id "ENSMUST00000088349.3"; exon_number "24"; exon_id "ENSMUSE00001241313.2"; gene_type "protein_coding"; gene_name "Col9a1"; transcript_type "protein_coding"; transcript_name "Col9a1-202"; protein_id "ENSMUSP00000085687.3"; transcript_support_level "1"; mgi_id "MGI:88465"; tag "basic"; ccdsid "CCDS69871.1"; havana_gene "OTTMUSG00000022796.1"; havana_transcript "OTTMUST00000054776.1";
chr1	HAVANA	CDS	24249454	24249507	.	+	.	gene_id "ENSMUSG00000026147.17"; transcript_id "ENSMUST00000088349.3"; exon_number "25"; exon_id "ENSMUSE00001255502.2"; gene_type "protein_coding"; gene_name "Col9a1"; transcript_type "protein_coding"; transcript_name "Col9a1-202"; protein_id "ENSMUSP00000085687.3"; transcript_support_level "1"; mgi_id "MGI:88465"; tag "basic"; ccdsid "CCDS69871.1"; havana_gene "OTTMUSG00000022796.1"; havana_transcript "OTTMUST00000054776.1";
chr1	HAVANA	exon	24249454	24249507	.	+	.	gene_id "ENSMUSG00000026147.17"; transcript_id "ENSMUST00000088349.3"; exon_number "26"; exon_id "ENSMUSE00001255502.2"; gene_type "protein_coding"; gene_name "Col9a1"; transcript_type "protein_coding"; transcript_name "Col9a1-202"; protein_id "ENSMUSP00000085687.3"; transcript_support_level "1"; mgi_id "MGI:88465"; tag "basic"; ccdsid "CCDS69871.1"; havana_gene "OTTMUSG00000022796.1"; havana_transcript "OTTMUST00000054776.1";
chr1	HAVANA	CDS	24253620	24253673	.	+	.	gene_id "ENSMUSG00000026147.17"; transcript_id "ENSMUST00000088349.3"; exon_number "27"; exon_id "ENSMUSE00001303357.2"; gene_type "protein_coding"; gene_name "Col9a1"; transcript_type "protein_coding"; transcript_name "Col9a1-202"; protein_id "ENSMUSP00000085687.3"; transcript_support_level "1"; mgi_id "MGI:88465"; tag "basic"; ccdsid "CCDS69871.1"; havana_gene "OTTMUSG00000022796.1"; havana_transcript "OTTMUST00000054776.1";
chr1	HAVANA	exon	24253620	24253673	.	+	.	gene_id "ENSMUSG00000026147.17"; transcript_id "ENSMUST00000088349.3"; exon_number "28"; exon_id "ENSMUSE00001303357.2"; gene_type "protein_coding"; gene_name "Col9a1"; transcript_type "protein_coding"; transcript_name "Col9a1-202"; protein_id "ENSMUSP00000085687.3"; transcript_support_level "1"; mgi_id "MGI:88465"; tag "basic"; ccdsid "CCDS69871.1"; havana_gene "OTTMUSG00000022796.1"; havana_transcript "OTTMUST00000054776.1";
chr1	HAVANA	CDS	24256617	24256670	.	+	.	gene_id "ENSMUSG00000026147.17"; transcript_id "ENSMUST00000088349.3"; exon_number "29"; exon_id "ENSMUSE00001252505.2"; gene_type "protein_coding"; gene_name "Col9a1"; transcript_type "protein_coding"; transcript_name "Col9a1-202"; protein_id "ENSMUSP00000085687.3"; transcript_support_level "1"; mgi_id "MGI:88465"; tag "basic"; ccdsid "CCDS69871.1"; havana_gene "OTTMUSG00000022796.1"; havana_transcript "OTTMUST00000054776.1";
chr1	HAVANA	exon	24256617	24256670	.	+	.	gene_id "ENSMUSG00000026147.17"; transcript_id "ENSMUST00000088349.3"; exon_number "30"; exon_id "ENSMUSE00001252505.2"; gene_type "protein_coding"; gene_name "Col9a1"; transcript_type "protein_coding"; transcript_name "Col9a1-202"; protein_id "ENSMUSP00000085687.3"; transcript_support_level "1"; mgi_id "MGI:88465"; tag "basic"; ccdsid "CCDS69871.1"; havana_gene "OTTMUSG00000022796.1"; havana_transcript "OTTMUST00000054776.1";
chr1	HAVANA	CDS	24259825	24259878	.	+	.	gene_id "ENSMUSG00000026147.17"; transcript_id "ENSMUST00000088349.3"; exon_number "31"; exon_id "ENSMUSE00000630562.2"; gene_type "protein_coding"; gene_name "Col9a1"; transcript_type "protein_coding"; transcript_name "Col9a1-202"; protein_id "ENSMUSP00000085687.3"; transcript_support_level "1"; mgi_id "MGI:88465"; tag "basic"; ccdsid "CCDS69871.1"; havana_gene "OTTMUSG00000022796.1"; havana_transcript "OTTMUST00000054776.1";
chr1	HAVANA	exon	24259825	24259878	.	+	.	gene_id "ENSMUSG00000026147.17"; transcript_id "ENSMUST00000088349.3"; exon_number "32"; exon_id "ENSMUSE00000630562.2"; gene_type "protein_coding"; gene_name "Col9a1"; transcript_type "protein_coding"; transcript_name "Col9a1-202"; protein_id "ENSMUSP00000085687.3"; transcript_support_level "1"; mgi_id "MGI:88465"; tag "basic"; ccdsid "CCDS69871.1"; havana_gene "OTTMUSG00000022796.1"; havana_transcript "OTTMUST00000054776.1";
chr1	HAVANA	CDS	24260660	24260713	.	+	.	gene_id "ENSMUSG00000026147.17"; transcript_id "ENSMUST00000088349.3"; exon_number "33"; exon_id "ENSMUSE00000630561.2"; gene_type "protein_coding"; gene_name "Col9a1"; transcript_type "protein_coding"; transcript_name "Col9a1-202"; protein_id "ENSMUSP00000085687.3"; transcript_support_level "1"; mgi_id "MGI:88465"; tag "basic"; ccdsid "CCDS69871.1"; havana_gene "OTTMUSG00000022796.1"; havana_transcript "OTTMUST00000054776.1";
chr1	HAVANA	exon	24260660	24260713	.	+	.	gene_id "ENSMUSG00000026147.17"; transcript_id "ENSMUST00000088349.3"; exon_number "34"; exon_id "ENSMUSE00000630561.2"; gene_type "protein_coding"; gene_name "Col9a1"; transcript_type "protein_coding"; transcript_name "Col9a1-202"; protein_id "ENSMUSP00000085687.3"; transcript_support_level "1"; mgi_id "MGI:88465"; tag "basic"; ccdsid "CCDS69871.1"; havana_gene "OTTMUSG00000022796.1"; havana_transcript "OTTMUST00000054776.1";
chr1	HAVANA	CDS	24260851	24260904	.	+	.	gene_id "ENSMUSG00000026147.17"; transcript_id "ENSMUST00000088349.3"; exon_number "35"; exon_id "ENSMUSE00000630560.2"; gene_type "protein_coding"; gene_name "Col9a1"; transcript_type "protein_coding"; transcript_name "Col9a1-202"; protein_id "ENSMUSP00000085687.3"; transcript_support_level "1"; mgi_id "MGI:88465"; tag "basic"; ccdsid "CCDS69871.1"; havana_gene "OTTMUSG00000022796.1"; havana_transcript "OTTMUST00000054776.1";
chr1	HAVANA	exon	24260851	24260904	.	+	.	gene_id "ENSMUSG00000026147.17"; transcript_id "ENSMUST00000088349.3"; exon_number "36"; exon_id "ENSMUSE00000630560.2"; gene_type "protein_coding"; gene_name "Col9a1"; transcript_type "protein_coding"; transcript_name "Col9a1-202"; protein_id "ENSMUSP00000085687.3"; transcript_support_level "1"; mgi_id "MGI:88465"; tag "basic"; ccdsid "CCDS69871.1"; havana_gene "OTTMUSG00000022796.1"; havana_transcript "OTTMUST00000054776.1";
chr1	HAVANA	CDS	24261026	24261079	.	+	.	gene_id "ENSMUSG00000026147.17"; transcript_id "ENSMUST00000088349.3"; exon_number "37"; exon_id "ENSMUSE00000630559.2"; gene_type "protein_coding"; gene_name "Col9a1"; transcript_type "protein_coding"; transcript_name "Col9a1-202"; protein_id "ENSMUSP00000085687.3"; transcript_support_level "1"; mgi_id "MGI:88465"; tag "basic"; ccdsid "CCDS69871.1"; havana_gene "OTTMUSG00000022796.1"; havana_transcript "OTTMUST00000054776.1";
chr1	HAVANA	exon	24261026	24261079	.	+	.	gene_id "ENSMUSG00000026147.17"; transcript_id "ENSMUST00000088349.3"; exon_number "38"; exon_id "ENSMUSE00000630559.2"; gene_type "protein_coding"; gene_name "Col9a1"; transcript_type "protein_coding"; transcript_name "Col9a1-202"; protein_id "ENSMUSP00000085687.3"; transcript_support_level "1"; mgi_id "MGI:88465"; tag "basic"; ccdsid "CCDS69871.1"; havana_gene "OTTMUSG00000022796.1"; havana_transcript "OTTMUST00000054776.1";
chr1	HAVANA	CDS	24261503	24261556	.	+	.	gene_id "ENSMUSG00000026147.17"; transcript_id "ENSMUST00000088349.3"; exon_number "39"; exon_id "ENSMUSE00000630558.2"; gene_type "protein_coding"; gene_name "Col9a1"; transcript_type "protein_coding"; transcript_name "Col9a1-202"; protein_id "ENSMUSP00000085687.3"; transcript_support_level "1"; mgi_id "MGI:88465"; tag "basic"; ccdsid "CCDS69871.1"; havana_gene "OTTMUSG00000022796.1"; havana_transcript "OTTMUST00000054776.1";
chr1	HAVANA	exon	24261503	24261556	.	+	.	gene_id "ENSMUSG00000026147.17"; transcript_id "ENSMUST00000088349.3"; exon_number "40"; exon_id "ENSMUSE00000630558.2"; gene_type "protein_coding"; gene_name "Col9a1"; transcript_type "protein_coding"; transcript_name "Col9a1-202"; protein_id "ENSMUSP00000085687.3"; transcript_support_level "1"; mgi_id "MGI:88465"; tag "basic"; ccdsid "CCDS69871.1"; havana_gene "OTTMUSG00000022796.1"; havana_transcript "OTTMUST00000054776.1";
chr1	HAVANA	CDS	24262656	24262700	.	+	.	gene_id "ENSMUSG00000026147.17"; transcript_id "ENSMUST00000088349.3"; exon_number "41"; exon_id "ENSMUSE00000630557.2"; gene_type "protein_coding"; gene_name "Col9a1"; transcript_type "protein_coding"; transcript_name "Col9a1-202"; protein_id "ENSMUSP00000085687.3"; transcript_support_level "1"; mgi_id "MGI:88465"; tag "basic"; ccdsid "CCDS69871.1"; havana_gene "OTTMUSG00000022796.1"; havana_transcript "OTTMUST00000054776.1";
chr1	HAVANA	exon	24262656	24262700	.	+	.	gene_id "ENSMUSG00000026147.17"; transcript_id "ENSMUST00000088349.3"; exon_number "42"; exon_id "ENSMUSE00000630557.2"; gene_type "protein_coding"; gene_name "Col9a1"; transcript_type "protein_coding"; transcript_name "Col9a1-202"; protein_id "ENSMUSP00000085687.3"; transcript_support_level "1"; mgi_id "MGI:88465"; tag "basic"; ccdsid "CCDS69871.1"; havana_gene "OTTMUSG00000022796.1"; havana_transcript "OTTMUST00000054776.1";
chr1	HAVANA	CDS	24263585	24263638	.	+	.	gene_id "ENSMUSG00000026147.17"; transcript_id "ENSMUST00000088349.3"; exon_number "43"; exon_id "ENSMUSE00000630556.2"; gene_type "protein_coding"; gene_name "Col9a1"; transcript_type "protein_coding"; transcript_name "Col9a1-202"; protein_id "ENSMUSP00000085687.3"; transcript_support_level "1"; mgi_id "MGI:88465"; tag "basic"; ccdsid "CCDS69871.1"; havana_gene "OTTMUSG00000022796.1"; havana_transcript "OTTMUST00000054776.1";
chr1	HAVANA	exon	24263585	24263638	.	+	.	gene_id "ENSMUSG00000026147.17"; transcript_id "ENSMUST00000088349.3"; exon_number "44"; exon_id "ENSMUSE00000630556.2"; gene_type "protein_coding"; gene_name "Col9a1"; transcript_type "protein_coding"; transcript_name "Col9a1-202"; protein_id "ENSMUSP00000085687.3"; transcript_support_level "1"; mgi_id "MGI:88465"; tag "basic"; ccdsid "CCDS69871.1"; havana_gene "OTTMUSG00000022796.1"; havana_transcript "OTTMUST00000054776.1";
chr1	HAVANA	CDS	24263728	24263781	.	+	.	gene_id "ENSMUSG00000026147.17"; transcript_id "ENSMUST00000088349.3"; exon_number "45"; exon_id "ENSMUSE00000156266.2"; gene_type "protein_coding"; gene_name "Col9a1"; transcript_type "protein_coding"; transcript_name "Col9a1-202"; protein_id "ENSMUSP00000085687.3"; transcript_support_level "1"; mgi_id "MGI:88465"; tag "basic"; ccdsid "CCDS69871.1"; havana_gene "OTTMUSG00000022796.1"; havana_transcript "OTTMUST00000054776.1";
chr1	HAVANA	exon	24263728	24263781	.	+	.	gene_id "ENSMUSG00000026147.17"; transcript_id "ENSMUST00000088349.3"; exon_number "46"; exon_id "ENSMUSE00000156266.2"; gene_type "protein_coding"; gene_name "Col9a1"; transcript_type "protein_coding"; transcript_name "Col9a1-202"; protein_id "ENSMUSP00000085687.3"; transcript_support_level "1"; mgi_id "MGI:88465"; tag "basic"; ccdsid "CCDS69871.1"; havana_gene "OTTMUSG00000022796.1"; havana_transcript "OTTMUST00000054776.1";
chr1	HAVANA	CDS	24269277	24269330	.	+	.	gene_id "ENSMUSG00000026147.17"; transcript_id "ENSMUST00000088349.3"; exon_number "47"; exon_id "ENSMUSE00000156336.2"; gene_type "protein_coding"; gene_name "Col9a1"; transcript_type "protein_coding"; transcript_name "Col9a1-202"; protein_id "ENSMUSP00000085687.3"; transcript_support_level "1"; mgi_id "MGI:88465"; tag "basic"; ccdsid "CCDS69871.1"; havana_gene "OTTMUSG00000022796.1"; havana_transcript "OTTMUST00000054776.1";
chr1	HAVANA	exon	24269277	24269330	.	+	.	gene_id "ENSMUSG00000026147.17"; transcript_id "ENSMUST00000088349.3"; exon_number "48"; exon_id "ENSMUSE00000156336.2"; gene_type "protein_coding"; gene_name "Col9a1"; transcript_type "protein_coding"; transcript_name "Col9a1-202"; protein_id "ENSMUSP00000085687.3"; transcript_support_level "1"; mgi_id "MGI:88465"; tag "basic"; ccdsid "CCDS69871.1"; havana_gene "OTTMUSG00000022796.1"; havana_transcript "OTTMUST00000054776.1";
chr1	HAVANA	CDS	24269964	24270035	.	+	.	gene_id "ENSMUSG00000026147.17"; transcript_id "ENSMUST00000088349.3"; exon_number "49"; exon_id "ENSMUSE00000156281.2"; gene_type "protein_coding"; gene_name "Col9a1"; transcript_type "protein_coding"; transcript_name "Col9a1-202"; protein_id "ENSMUSP00000085687.3"; transcript_support_level "1"; mgi_id "MGI:88465"; tag "basic"; ccdsid "CCDS69871.1"; havana_gene "OTTMUSG00000022796.1"; havana_transcript "OTTMUST00000054776.1";
chr1	HAVANA	exon	24269964	24270035	.	+	.	gene_id "ENSMUSG00000026147.17"; transcript_id "ENSMUST00000088349.3"; exon_number "50"; exon_id "ENSMUSE00000156281.2"; gene_type "protein_coding"; gene_name "Col9a1"; transcript_type "protein_coding"; transcript_name "Col9a1-202"; protein_id "ENSMUSP00000085687.3"; transcript_support_level "1"; mgi_id "MGI:88465"; tag "basic"; ccdsid "CCDS69871.1"; havana_gene "OTTMUSG00000022796.1"; havana_transcript "OTTMUST00000054776.1";
chr1	HAVANA	CDS	24270532	24270567	.	+	.	gene_id "ENSMUSG00000026147.17"; transcript_id "ENSMUST00000088349.3"; exon_number "51"; exon_id "ENSMUSE00000156315.2"; gene_type "protein_coding"; gene_name "Col9a1"; transcript_type "protein_coding"; transcript_name "Col9a1-202"; protein_id "ENSMUSP00000085687.3"; transcript_support_level "1"; mgi_id "MGI:88465"; tag "basic"; ccdsid "CCDS69871.1"; havana_gene "OTTMUSG00000022796.1"; havana_transcript "OTTMUST00000054776.1";
chr1	HAVANA	exon	24270532	24270567	.	+	.	gene_id "ENSMUSG00000026147.17"; transcript_id "ENSMUST00000088349.3"; exon_number "52"; exon_id "ENSMUSE00000156315.2"; gene_type "protein_coding"; gene_name "Col9a1"; transcript_type "protein_coding"; transcript_name "Col9a1-202"; protein_id "ENSMUSP00000085687.3"; transcript_support_level "1"; mgi_id "MGI:88465"; tag "basic"; ccdsid "CCDS69871.1"; havana_gene "OTTMUSG00000022796.1"; havana_transcript "OTTMUST00000054776.1";
chr1	HAVANA	CDS	24271266	24271310	.	+	.	gene_id "ENSMUSG00000026147.17"; transcript_id "ENSMUST00000088349.3"; exon_number "53"; exon_id "ENSMUSE00000604263.2"; gene_type "protein_coding"; gene_name "Col9a1"; transcript_type "protein_coding"; transcript_name "Col9a1-202"; protein_id "ENSMUSP00000085687.3"; transcript_support_level "1"; mgi_id "MGI:88465"; tag "basic"; ccdsid "CCDS69871.1"; havana_gene "OTTMUSG00000022796.1"; havana_transcript "OTTMUST00000054776.1";
chr1	HAVANA	exon	24271266	24271310	.	+	.	gene_id "ENSMUSG00000026147.17"; transcript_id "ENSMUST00000088349.3"; exon_number "54"; exon_id "ENSMUSE00000604263.2"; gene_type "protein_coding"; gene_name "Col9a1"; transcript_type "protein_coding"; transcript_name "Col9a1-202"; protein_id "ENSMUSP00000085687.3"; transcript_support_level "1"; mgi_id "MGI:88465"; tag "basic"; ccdsid "CCDS69871.1"; havana_gene "OTTMUSG00000022796.1"; havana_transcript "OTTMUST00000054776.1";
chr1	HAVANA	CDS	24272652	24272684	.	+	.	gene_id "ENSMUSG00000026147.17"; transcript_id "ENSMUST00000088349.3"; exon_number "55"; exon_id "ENSMUSE00000604262.2"; gene_type "protein_coding"; gene_name "Col9a1"; transcript_type "protein_coding"; transcript_name "Col9a1-202"; protein_id "ENSMUSP00000085687.3"; transcript_support_level "1"; mgi_id "MGI:88465"; tag "basic"; ccdsid "CCDS69871.1"; havana_gene "OTTMUSG00000022796.1"; havana_transcript "OTTMUST00000054776.1";
chr1	HAVANA	exon	24272652	24272684	.	+	.	gene_id "ENSMUSG00000026147.17"; transcript_id "ENSMUST00000088349.3"; exon_number "56"; exon_id "ENSMUSE00000604262.2"; gene_type "protein_coding"; gene_name "Col9a1"; transcript_type "protein_coding"; transcript_name "Col9a1-202"; protein_id "ENSMUSP00000085687.3"; transcript_support_level "1"; mgi_id "MGI:88465"; tag "basic"; ccdsid "CCDS69871.1"; havana_gene "OTTMUSG00000022796.1"; havana_transcript "OTTMUST00000054776.1";
chr1	HAVANA	CDS	24276206	24276352	.	+	.	gene_id "ENSMUSG00000026147.17"; transcript_id "ENSMUST00000088349.3"; exon_number "57"; exon_id "ENSMUSE00000604261.2"; gene_type "protein_coding"; gene_name "Col9a1"; transcript_type "protein_coding"; transcript_name "Col9a1-202"; protein_id "ENSMUSP00000085687.3"; transcript_support_level "1"; mgi_id "MGI:88465"; tag "basic"; ccdsid "CCDS69871.1"; havana_gene "OTTMUSG00000022796.1"; havana_transcript "OTTMUST00000054776.1";
chr1	HAVANA	exon	24276206	24276352	.	+	.	gene_id "ENSMUSG00000026147.17"; transcript_id "ENSMUST00000088349.3"; exon_number "58"; exon_id "ENSMUSE00000604261.2"; gene_type "protein_coding"; gene_name "Col9a1"; transcript_type "protein_coding"; transcript_name "Col9a1-202"; protein_id "ENSMUSP00000085687.3"; transcript_support_level "1"; mgi_id "MGI:88465"; tag "basic"; ccdsid "CCDS69871.1"; havana_gene "OTTMUSG00000022796.1"; havana_transcript "OTTMUST00000054776.1";
chr1	HAVANA	CDS	24276523	24276577	.	+	.	gene_id "ENSMUSG00000026147.17"; transcript_id "ENSMUST00000088349.3"; exon_number "59"; exon_id "ENSMUSE00000604260.2"; gene_type "protein_coding"; gene_name "Col9a1"; transcript_type "protein_coding"; transcript_name "Col9a1-202"; protein_id "ENSMUSP00000085687.3"; transcript_support_level "1"; mgi_id "MGI:88465"; tag "basic"; ccdsid "CCDS69871.1"; havana_gene "OTTMUSG00000022796.1"; havana_transcript "OTTMUST00000054776.1";
chr1	HAVANA	exon	24276523	24276577	.	+	.	gene_id "ENSMUSG00000026147.17"; transcript_id "ENSMUST00000088349.3"; exon_number "60"; exon_id "ENSMUSE00000604260.2"; gene_type "protein_coding"; gene_name "Col9a1"; transcript_type "protein_coding"; transcript_name "Col9a1-202"; protein_id "ENSMUSP00000085687.3"; transcript_support_level "1"; mgi_id "MGI:88465"; tag "basic"; ccdsid "CCDS69871.1"; havana_gene "OTTMUSG00000022796.1"; havana_transcript "OTTMUST00000054776.1";
chr1	HAVANA	CDS	24278288	24278476	.	+	.	gene_id "ENSMUSG00000026147.17"; transcript_id "ENSMUST00000088349.3"; exon_number "61"; exon_id "ENSMUSE00000604259.2"; gene_type "protein_coding"; gene_name "Col9a1"; transcript_type "protein_coding"; transcript_name "Col9a1-202"; protein_id "ENSMUSP00000085687.3"; transcript_support_level "1"; mgi_id "MGI:88465"; tag "basic"; ccdsid "CCDS69871.1"; havana_gene "OTTMUSG00000022796.1"; havana_transcript "OTTMUST00000054776.1";
chr1	HAVANA	exon	24278288	24278476	.	+	.	gene_id "ENSMUSG00000026147.17"; transcript_id "ENSMUST00000088349.3"; exon_number "62"; exon_id "ENSMUSE00000604259.2"; gene_type "protein_coding"; gene_name "Col9a1"; transcript_type "protein_coding"; transcript_name "Col9a1-202"; protein_id "ENSMUSP00000085687.3"; transcript_support_level "1"; mgi_id "MGI:88465"; tag "basic"; ccdsid "CCDS69871.1"; havana_gene "OTTMUSG00000022796.1"; havana_transcript "OTTMUST00000054776.1";
chr1	HAVANA	CDS	24283439	24283516	.	+	.	gene_id "ENSMUSG00000026147.17"; transcript_id "ENSMUST00000088349.3"; exon_number "63"; exon_id "ENSMUSE00001045698.2"; gene_type "protein_coding"; gene_name "Col9a1"; transcript_type "protein_coding"; transcript_name "Col9a1-202"; protein_id "ENSMUSP00000085687.3"; transcript_support_level "1"; mgi_id "MGI:88465"; tag "basic"; ccdsid "CCDS69871.1"; havana_gene "OTTMUSG00000022796.1"; havana_transcript "OTTMUST00000054776.1";
chr1	HAVANA	exon	24283439	24283516	.	+	.	gene_id "ENSMUSG00000026147.17"; transcript_id "ENSMUST00000088349.3"; exon_number "64"; exon_id "ENSMUSE00001045698.2"; gene_type "protein_coding"; gene_name "Col9a1"; transcript_type "protein_coding"; transcript_name "Col9a1-202"; protein_id "ENSMUSP00000085687.3"; transcript_support_level "1"; mgi_id "MGI:88465"; tag "basic"; ccdsid "CCDS69871.1"; havana_gene "OTTMUSG00000022796.1"; havana_transcript "OTTMUST00000054776.1";
chr1	HAVANA	CDS	24290758	24290939	.	+	.	gene_id "ENSMUSG00000026147.17"; transcript_id "ENSMUST00000088349.3"; exon_number "65"; exon_id "chr1.457";
chr1	HAVANA	exon	24290758	24291765	.	+	.	gene_id "ENSMUSG00000026147.17"; transcript_id "ENSMUST00000088349.3"; exon_number "66"; exon_id "ENSMUSE00000604264.3"; gene_type "protein_coding"; gene_name "Col9a1"; transcript_type "protein_coding"; transcript_name "Col9a1-202"; protein_id "ENSMUSP00000085687.3"; transcript_support_level "1"; mgi_id "MGI:88465"; tag "basic"; ccdsid "CCDS69871.1"; havana_gene "OTTMUSG00000022796.1"; havana_transcript "OTTMUST00000054776.1";
chr1	HAVANA	stop_codon	24290940	24290942	.	+	.	gene_id "ENSMUSG00000026147.17"; transcript_id "ENSMUST00000088349.3"; exon_number "67"; exon_id "chr1.458";
chr1	HAVANA	UTR	24290940	24291765	.	+	.	gene_id "ENSMUSG00000026147.17"; transcript_id "ENSMUST00000088349.3"; exon_number "68"; exon_id "chr1.459";
chr1	IsoQuant	gene	24296773	24303109	.	+	.	gene_id "novel_gene_chr1_1021"; transcripts "1";
chr1	IsoQuant	transcript	24296773	24303109	.	+	.	gene_id "novel_gene_chr1_1021"; transcript_id "transcript1020.chr1.nnic"; exons "1";
chr1	IsoQuant	exon	24296773	24303109	.	+	.	gene_id "novel_gene_chr1_1021"; transcript_id "transcript1020.chr1.nnic"; exon_number "1"; exon_id "463";
chr1	HAVANA	gene	24300971	24626553	.	-	.	gene_id "ENSMUSG00000026141.14"; transcripts "1"; gene_type "protein_coding"; gene_name "Col19a1"; mgi_id "MGI:1095415"; tag "ncRNA_host"; havana_gene "OTTMUSG00000021418.1";
chr1	HAVANA	transcript	24303075	24626553	.	-	.	gene_id "ENSMUSG00000026141.14"; transcript_id "ENSMUST00000115244.9"; exons "51"; gene_type "protein_coding"; gene_name "Col19a1"; transcript_type "protein_coding"; transcript_name "Col19a1-202"; protein_id "ENSMUSP00000110899.3"; transcript_support_level "1"; mgi_id "MGI:1095415"; tag "basic"; ccdsid "CCDS14854.1"; havana_gene "OTTMUSG00000021418.1"; havana_transcript "OTTMUST00000050756.1";
chr1	HAVANA	exon	24626431	24626553	.	-	.	gene_id "ENSMUSG00000026141.14"; transcript_id "ENSMUST00000115244.9"; exon_number "1"; exon_id "ENSMUSE00000702181.3"; gene_type "protein_coding"; gene_name "Col19a1"; transcript_type "protein_coding"; transcript_name "Col19a1-202"; protein_id "ENSMUSP00000110899.3"; transcript_support_level "1"; mgi_id "MGI:1095415"; tag "basic"; ccdsid "CCDS14854.1"; havana_gene "OTTMUSG00000021418.1"; havana_transcript "OTTMUST00000050756.1";
chr1	HAVANA	UTR	24626431	24626553	.	-	.	gene_id "ENSMUSG00000026141.14"; transcript_id "ENSMUST00000115244.9"; exon_number "2"; exon_id "ENSMUSE00000702181.3"; gene_type "protein_coding"; gene_name "Col19a1"; transcript_type "protein_coding"; transcript_name "Col19a1-202"; protein_id "ENSMUSP00000110899.3"; transcript_support_level "1"; mgi_id "MGI:1095415"; tag "basic"; ccdsid "CCDS14854.1"; havana_gene "OTTMUSG00000021418.1"; havana_transcript "OTTMUST00000050756.1";
chr1	HAVANA	UTR	24614505	24614540	.	-	.	gene_id "ENSMUSG00000026141.14"; transcript_id "ENSMUST00000115244.9"; exon_number "3"; exon_id "464";
chr1	HAVANA	start_codon	24614502	24614504	.	-	.	gene_id "ENSMUSG00000026141.14"; transcript_id "ENSMUST00000115244.9"; exon_number "4"; exon_id "465";
chr1	HAVANA	exon	24614414	24614540	.	-	.	gene_id "ENSMUSG00000026141.14"; transcript_id "ENSMUST00000115244.9"; exon_number "5"; exon_id "ENSMUSE00000303026.4"; gene_type "protein_coding"; gene_name "Col19a1"; transcript_type "protein_coding"; transcript_name "Col19a1-202"; protein_id "ENSMUSP00000110899.3"; transcript_support_level "1"; mgi_id "MGI:1095415"; tag "basic"; ccdsid "CCDS14854.1"; havana_gene "OTTMUSG00000021418.1"; havana_transcript "OTTMUST00000050756.1";
chr1	HAVANA	CDS	24614414	24614504	.	-	.	gene_id "ENSMUSG00000026141.14"; transcript_id "ENSMUST00000115244.9"; exon_number "6"; exon_id "466";
chr1	HAVANA	exon	24600384	24600449	.	-	.	gene_id "ENSMUSG00000026141.14"; transcript_id "ENSMUST00000115244.9"; exon_number "7"; exon_id "ENSMUSE00000156217.2"; gene_type "protein_coding"; gene_name "Col19a1"; transcript_type "protein_coding"; transcript_name "Col19a1-202"; protein_id "ENSMUSP00000110899.3"; transcript_support_level "1"; mgi_id "MGI:1095415"; tag "basic"; ccdsid "CCDS14854.1"; havana_gene "OTTMUSG00000021418.1"; havana_transcript "OTTMUST00000050756.1";
chr1	HAVANA	CDS	24600384	24600449	.	-	.	gene_id "ENSMUSG00000026141.14"; transcript_id "ENSMUST00000115244.9"; exon_number "8"; exon_id "ENSMUSE00000156217.2"; gene_type "protein_coding"; gene_name "Col19a1"; transcript_type "protein_coding"; transcript_name "Col19a1-202"; protein_id "ENSMUSP00000110899.3"; transcript_support_level "1"; mgi_id "MGI:1095415"; tag "basic"; ccdsid "CCDS14854.1"; havana_gene "OTTMUSG00000021418.1"; havana_transcript "OTTMUST00000050756.1";
chr1	HAVANA	exon	24598735	24598834	.	-	.	gene_id "ENSMUSG00000026141.14"; transcript_id "ENSMUST00000115244.9"; exon_number "9"; exon_id "ENSMUSE00000156201.2"; gene_type "protein_coding"; gene_name "Col19a1"; transcript_type "protein_coding"; transcript_name "Col19a1-202"; protein_id "ENSMUSP00000110899.3"; transcript_support_level "1"; mgi_id "MGI:1095415"; tag "basic"; ccdsid "CCDS14854.1"; havana_gene "OTTMUSG00000021418.1"; havana_transcript "OTTMUST00000050756.1";
chr1	HAVANA	CDS	24598735	24598834	.	-	.	gene_id "ENSMUSG00000026141.14"; transcript_id "ENSMUST00000115244.9"; exon_number "10"; exon_id "ENSMUSE00000156201.2"; gene_type "protein_coding"; gene_name "Col19a1"; transcript_type "protein_coding"; transcript_name "Col19a1-202"; protein_id "ENSMUSP00000110899.3"; transcript_support_level "1"; mgi_id "MGI:1095415"; tag "basic"; ccdsid "CCDS14854.1"; havana_gene "OTTMUSG00000021418.1"; havana_transcript "OTTMUST00000050756.1";
chr1	HAVANA	exon	24575960	24576083	.	-	.	gene_id "ENSMUSG00000026141.14"; transcript_id "ENSMUST00000115244.9"; exon_number "11"; exon_id "ENSMUSE00000156228.2"; gene_type "protein_coding"; gene_name "Col19a1"; transcript_type "protein_coding"; transcript_name "Col19a1-202"; protein_id "ENSMUSP00000110899.3"; transcript_support_level "1"; mgi_id "MGI:1095415"; tag "basic"; ccdsid "CCDS14854.1"; havana_gene "OTTMUSG00000021418.1"; havana_transcript "OTTMUST00000050756.1";
chr1	HAVANA	CDS	24575960	24576083	.	-	.	gene_id "ENSMUSG00000026141.14"; transcript_id "ENSMUST00000115244.9"; exon_number "12"; exon_id "ENSMUSE00000156228.2"; gene_type "protein_coding"; gene_name "Col19a1"; transcript_type "protein_coding"; transcript_name "Col19a1-202"; protein_id "ENSMUSP00000110899.3"; transcript_support_level "1"; mgi_id "MGI:1095415"; tag "basic"; ccdsid "CCDS14854.1"; havana_gene "OTTMUSG00000021418.1"; havana_transcript "OTTMUST00000050756.1";
chr1	HAVANA	exon	24573114	24573389	.	-	.	gene_id "ENSMUSG00000026141.14"; transcript_id "ENSMUST00000115244.9"; exon_number "13"; exon_id "ENSMUSE00000302996.2"; gene_type "protein_coding"; gene_name "Col19a1"; transcript_type "protein_coding"; transcript_name "Col19a1-202"; protein_id "ENSMUSP00000110899.3"; transcript_support_level "1"; mgi_id "MGI:1095415"; tag "basic"; ccdsid "CCDS14854.1"; havana_gene "OTTMUSG00000021418.1"; havana_transcript "OTTMUST00000050756.1";
chr1	HAVANA	CDS	24573114	24573389	.	-	.	gene_id "ENSMUSG00000026141.14"; transcript_id "ENSMUST00000115244.9"; exon_number "14"; exon_id "ENSMUSE00000302996.2"; gene_type "protein_coding"; gene_name "Col19a1"; transcript_type "protein_coding"; transcript_name "Col19a1-202"; protein_id "ENSMUSP00000110899.3"; transcript_support_level "1"; mgi_id "MGI:1095415"; tag "basic"; ccdsid "CCDS14854.1"; havana_gene "OTTMUSG00000021418.1"; havana_transcript "OTTMUST00000050756.1";
chr1	HAVANA	exon	24569009	24569089	.	-	.	gene_id "ENSMUSG00000026141.14"; transcript_id "ENSMUST00000115244.9"; exon_number "15"; exon_id "ENSMUSE00000156215.2"; gene_type "protein_coding"; gene_name "Col19a1"; transcript_type "protein_coding"; transcript_name "Col19a1-202"; protein_id "ENSMUSP00000110899.3"; transcript_support_level "1"; mgi_id "MGI:1095415"; tag "basic"; ccdsid "CCDS14854.1"; havana_gene "OTTMUSG00000021418.1"; havana_transcript "OTTMUST00000050756.1";
chr1	HAVANA	CDS	24569009	24569089	.	-	.	gene_id "ENSMUSG00000026141.14"; transcript_id "ENSMUST00000115244.9"; exon_number "16"; exon_id "ENSMUSE00000156215.2"; gene_type "protein_coding"; gene_name "Col19a1"; transcript_type "protein_coding"; transcript_name "Col19a1-202"; protein_id "ENSMUSP00000110899.3"; transcript_support_level "1"; mgi_id "MGI:1095415"; tag "basic"; ccdsid "CCDS14854.1"; havana_gene "OTTMUSG00000021418.1"; havana_transcript "OTTMUST00000050756.1";
chr1	HAVANA	exon	24565466	24565591	.	-	.	gene_id "ENSMUSG00000026141.14"; transcript_id "ENSMUST00000115244.9"; exon_number "17"; exon_id "ENSMUSE00000156232.2"; gene_type "protein_coding"; gene_name "Col19a1"; transcript_type "protein_coding"; transcript_name "Col19a1-202"; protein_id "ENSMUSP00000110899.3"; transcript_support_level "1"; mgi_id "MGI:1095415"; tag "basic"; ccdsid "CCDS14854.1"; havana_gene "OTTMUSG00000021418.1"; havana_transcript "OTTMUST00000050756.1";
chr1	HAVANA	CDS	24565466	24565591	.	-	.	gene_id "ENSMUSG00000026141.14"; transcript_id "ENSMUST00000115244.9"; exon_number "18"; exon_id "ENSMUSE00000156232.2"; gene_type "protein_coding"; gene_name "Col19a1"; transcript_type "protein_coding"; transcript_name "Col19a1-202"; protein_id "ENSMUSP00000110899.3"; transcript_support_level "1"; mgi_id "MGI:1095415"; tag "basic"; ccdsid "CCDS14854.1"; havana_gene "OTTMUSG00000021418.1"; havana_transcript "OTTMUST00000050756.1";
chr1	HAVANA	exon	24564685	24564747	.	-	.	gene_id "ENSMUSG00000026141.14"; transcript_id "ENSMUST00000115244.9"; exon_number "19"; exon_id "ENSMUSE00000156197.2"; gene_type "protein_coding"; gene_name "Col19a1"; transcript_type "protein_coding"; transcript_name "Col19a1-202"; protein_id "ENSMUSP00000110899.3"; transcript_support_level "1"; mgi_id "MGI:1095415"; tag "basic"; ccdsid "CCDS14854.1"; havana_gene "OTTMUSG00000021418.1"; havana_transcript "OTTMUST00000050756.1";
chr1	HAVANA	CDS	24564685	24564747	.	-	.	gene_id "ENSMUSG00000026141.14"; transcript_id "ENSMUST00000115244.9"; exon_number "20"; exon_id "ENSMUSE00000156197.2"; gene_type "protein_coding"; gene_name "Col19a1"; transcript_type "protein_coding"; transcript_name "Col19a1-202"; protein_id "ENSMUSP00000110899.3"; transcript_support_level "1"; mgi_id "MGI:1095415"; tag "basic"; ccdsid "CCDS14854.1"; havana_gene "OTTMUSG00000021418.1"; havana_transcript "OTTMUST00000050756.1";
chr1	HAVANA	exon	24549924	24549968	.	-	.	gene_id "ENSMUSG00000026141.14"; transcript_id "ENSMUST00000115244.9"; exon_number "21"; exon_id "ENSMUSE00000156236.2"; gene_type "protein_coding"; gene_name "Col19a1"; transcript_type "protein_coding"; transcript_name "Col19a1-202"; protein_id "ENSMUSP00000110899.3"; transcript_support_level "1"; mgi_id "MGI:1095415"; tag "basic"; ccdsid "CCDS14854.1"; havana_gene "OTTMUSG00000021418.1"; havana_transcript "OTTMUST00000050756.1";
chr1	HAVANA	CDS	24549924	24549968	.	-	.	gene_id "ENSMUSG00000026141.14"; transcript_id "ENSMUST00000115244.9"; exon_number "22"; exon_id "ENSMUSE00000156236.2"; gene_type "protein_coding"; gene_name "Col19a1"; transcript_type "protein_coding"; transcript_name "Col19a1-202"; protein_id "ENSMUSP00000110899.3"; transcript_support_level "1"; mgi_id "MGI:1095415"; tag "basic"; ccdsid "CCDS14854.1"; havana_gene "OTTMUSG00000021418.1"; havana_transcript "OTTMUST00000050756.1";
chr1	HAVANA	exon	24547265	24547309	.	-	.	gene_id "ENSMUSG00000026141.14"; transcript_id "ENSMUST00000115244.9"; exon_number "23"; exon_id "ENSMUSE00000156189.2"; gene_type "protein_coding"; gene_name "Col19a1"; transcript_type "protein_coding"; transcript_name "Col19a1-202"; protein_id "ENSMUSP00000110899.3"; transcript_support_level "1"; mgi_id "MGI:1095415"; tag "basic"; ccdsid "CCDS14854.1"; havana_gene "OTTMUSG00000021418.1"; havana_transcript "OTTMUST00000050756.1";
chr1	HAVANA	CDS	24547265	24547309	.	-	.	gene_id "ENSMUSG00000026141.14"; transcript_id "ENSMUST00000115244.9"; exon_number "24"; exon_id "ENSMUSE00000156189.2"; gene_type "protein_coding"; gene_name "Col19a1"; transcript_type "protein_coding"; transcript_name "Col19a1-202"; protein_id "ENSMUSP00000110899.3"; transcript_support_level "1"; mgi_id "MGI:1095415"; tag "basic"; ccdsid "CCDS14854.1"; havana_gene "OTTMUSG00000021418.1"; havana_transcript "OTTMUST00000050756.1";
chr1	HAVANA	exon	24500557	24500610	.	-	.	gene_id "ENSMUSG00000026141.14"; transcript_id "ENSMUST00000115244.9"; exon_number "25"; exon_id "ENSMUSE00000156185.4"; gene_type "protein_coding"; gene_name "Col19a1"; transcript_type "protein_coding"; transcript_name "Col19a1-202"; protein_id "ENSMUSP00000110899.3"; transcript_support_level "1"; mgi_id "MGI:1095415"; tag "basic"; ccdsid "CCDS14854.1"; havana_gene "OTTMUSG00000021418.1"; havana_transcript "OTTMUST00000050756.1";
chr1	HAVANA	CDS	24500557	24500610	.	-	.	gene_id "ENSMUSG00000026141.14"; transcript_id "ENSMUST00000115244.9"; exon_number "26"; exon_id "ENSMUSE00000156185.4"; gene_type "protein_coding"; gene_name "Col19a1"; transcript_type "protein_coding"; transcript_name "Col19a1-202"; protein_id "ENSMUSP00000110899.3"; transcript_support_level "1"; mgi_id "MGI:1095415"; tag "basic"; ccdsid "CCDS14854.1"; havana_gene "OTTMUSG00000021418.1"; havana_transcript "OTTMUST00000050756.1";
chr1	HAVANA	exon	24492825	24492878	.	-	.	gene_id "ENSMUSG00000026141.14"; transcript_id "ENSMUST00000115244.9"; exon_number "27"; exon_id "ENSMUSE00000156178.4"; gene_type "protein_coding"; gene_name "Col19a1"; transcript_type "protein_coding"; transcript_name "Col19a1-202"; protein_id "ENSMUSP00000110899.3"; transcript_support_level "1"; mgi_id "MGI:1095415"; tag "basic"; ccdsid "CCDS14854.1"; havana_gene "OTTMUSG00000021418.1"; havana_transcript "OTTMUST00000050756.1";
chr1	HAVANA	CDS	24492825	24492878	.	-	.	gene_id "ENSMUSG00000026141.14"; transcript_id "ENSMUST00000115244.9"; exon_number "28"; exon_id "ENSMUSE00000156178.4"; gene_type "protein_coding"; gene_name "Col19a1"; transcript_type "protein_coding"; transcript_name "Col19a1-202"; protein_id "ENSMUSP00000110899.3"; transcript_support_level "1"; mgi_id "MGI:1095415"; tag "basic"; ccdsid "CCDS14854.1"; havana_gene "OTTMUSG00000021418.1"; havana_transcript "OTTMUST00000050756.1";
chr1	HAVANA	exon	24490843	24490878	.	-	.	gene_id "ENSMUSG00000026141.14"; transcript_id "ENSMUST00000115244.9"; exon_number "29"; exon_id "ENSMUSE00001312723.2"; gene_type "protein_coding"; gene_name "Col19a1"; transcript_type "protein_coding"; transcript_name "Col19a1-202"; protein_id "ENSMUSP00000110899.3"; transcript_support_level "1"; mgi_id "MGI:1095415"; tag "basic"; ccdsid "CCDS14854.1"; havana_gene "OTTMUSG00000021418.1"; havana_transcript "OTTMUST00000050756.1";
chr1	HAVANA	CDS	24490843	24490878	.	-	.	gene_id "ENSMUSG00000026141.14"; transcript_id "ENSMUST00000115244.9"; exon_number "30"; exon_id "ENSMUSE00001312723.2"; gene_type "protein_coding"; gene_name "Col19a1"; transcript_type "protein_coding"; transcript_name "Col19a1-202"; protein_id "ENSMUSP00000110899.3"; transcript_support_level "1"; mgi_id "MGI:1095415"; tag "basic"; ccdsid "CCDS14854.1"; havana_gene "OTTMUSG00000021418.1"; havana_transcript "OTTMUST00000050756.1";
chr1	HAVANA	exon	24449277	24449330	.	-	.	gene_id "ENSMUSG00000026141.14"; transcript_id "ENSMUST00000115244.9"; exon_number "31"; exon_id "ENSMUSE00001260922.2"; gene_type "protein_coding"; gene_name "Col19a1"; transcript_type "protein_coding"; transcript_name "Col19a1-202"; protein_id "ENSMUSP00000110899.3"; transcript_support_level "1"; mgi_id "MGI:1095415"; tag "basic"; ccdsid "CCDS14854.1"; havana_gene "OTTMUSG00000021418.1"; havana_transcript "OTTMUST00000050756.1";
chr1	HAVANA	CDS	24449277	24449330	.	-	.	gene_id "ENSMUSG00000026141.14"; transcript_id "ENSMUST00000115244.9"; exon_number "32"; exon_id "ENSMUSE00001260922.2"; gene_type "protein_coding"; gene_name "Col19a1"; transcript_type "protein_coding"; transcript_name "Col19a1-202"; protein_id "ENSMUSP00000110899.3"; transcript_support_level "1"; mgi_id "MGI:1095415"; tag "basic"; ccdsid "CCDS14854.1"; havana_gene "OTTMUSG00000021418.1"; havana_transcript "OTTMUST00000050756.1";
chr1	HAVANA	exon	24413664	24413717	.	-	.	gene_id "ENSMUSG00000026141.14"; transcript_id "ENSMUST00000115244.9"; exon_number "33"; exon_id "ENSMUSE00001276511.2"; gene_type "protein_coding"; gene_name "Col19a1"; transcript_type "protein_coding"; transcript_name "Col19a1-202"; protein_id "ENSMUSP00000110899.3"; transcript_support_level "1"; mgi_id "MGI:1095415"; tag "basic"; ccdsid "CCDS14854.1"; havana_gene "OTTMUSG00000021418.1"; havana_transcript "OTTMUST00000050756.1";
chr1	HAVANA	CDS	24413664	24413717	.	-	.	gene_id "ENSMUSG00000026141.14"; transcript_id "ENSMUST00000115244.9"; exon_number "34"; exon_id "ENSMUSE00001276511.2"; gene_type "protein_coding"; gene_name "Col19a1"; transcript_type "protein_coding"; transcript_name "Col19a1-202"; protein_id "ENSMUSP00000110899.3"; transcript_support_level "1"; mgi_id "MGI:1095415"; tag "basic"; ccdsid "CCDS14854.1"; havana_gene "OTTMUSG00000021418.1"; havana_transcript "OTTMUST00000050756.1";
chr1	HAVANA	exon	24391363	24391416	.	-	.	gene_id "ENSMUSG00000026141.14"; transcript_id "ENSMUST00000115244.9"; exon_number "35"; exon_id "ENSMUSE00001268912.2"; gene_type "protein_coding"; gene_name "Col19a1"; transcript_type "protein_coding"; transcript_name "Col19a1-202"; protein_id "ENSMUSP00000110899.3"; transcript_support_level "1"; mgi_id "MGI:1095415"; tag "basic"; ccdsid "CCDS14854.1"; havana_gene "OTTMUSG00000021418.1"; havana_transcript "OTTMUST00000050756.1";
chr1	HAVANA	CDS	24391363	24391416	.	-	.	gene_id "ENSMUSG00000026141.14"; transcript_id "ENSMUST00000115244.9"; exon_number "36"; exon_id "ENSMUSE00001268912.2"; gene_type "protein_coding"; gene_name "Col19a1"; transcript_type "protein_coding"; transcript_name "Col19a1-202"; protein_id "ENSMUSP00000110899.3"; transcript_support_level "1"; mgi_id "MGI:1095415"; tag "basic"; ccdsid "CCDS14854.1"; havana_gene "OTTMUSG00000021418.1"; havana_transcript "OTTMUST00000050756.1";
chr1	HAVANA	exon	24376979	24377020	.	-	.	gene_id "ENSMUSG00000026141.14"; transcript_id "ENSMUST00000115244.9"; exon_number "37"; exon_id "ENSMUSE00001282024.2"; gene_type "protein_coding"; gene_name "Col19a1"; transcript_type "protein_coding"; transcript_name "Col19a1-202"; protein_id "ENSMUSP00000110899.3"; transcript_support_level "1"; mgi_id "MGI:1095415"; tag "basic"; ccdsid "CCDS14854.1"; havana_gene "OTTMUSG00000021418.1"; havana_transcript "OTTMUST00000050756.1";
chr1	HAVANA	CDS	24376979	24377020	.	-	.	gene_id "ENSMUSG00000026141.14"; transcript_id "ENSMUST00000115244.9"; exon_number "38"; exon_id "ENSMUSE00001282024.2"; gene_type "protein_coding"; gene_name "Col19a1"; transcript_type "protein_coding"; transcript_name "Col19a1-202"; protein_id "ENSMUSP00000110899.3"; transcript_support_level "1"; mgi_id "MGI:1095415"; tag "basic"; ccdsid "CCDS14854.1"; havana_gene "OTTMUSG00000021418.1"; havana_transcript "OTTMUST00000050756.1";
chr1	HAVANA	exon	24371511	24371573	.	-	.	gene_id "ENSMUSG00000026141.14"; transcript_id "ENSMUST00000115244.9"; exon_number "39"; exon_id "ENSMUSE00001297028.2"; gene_type "protein_coding"; gene_name "Col19a1"; transcript_type "protein_coding"; transcript_name "Col19a1-202"; protein_id "ENSMUSP00000110899.3"; transcript_support_level "1"; mgi_id "MGI:1095415"; tag "basic"; ccdsid "CCDS14854.1"; havana_gene "OTTMUSG00000021418.1"; havana_transcript "OTTMUST00000050756.1";
chr1	HAVANA	CDS	24371511	24371573	.	-	.	gene_id "ENSMUSG00000026141.14"; transcript_id "ENSMUST00000115244.9"; exon_number "40"; exon_id "ENSMUSE00001297028.2"; gene_type "protein_coding"; gene_name "Col19a1"; transcript_type "protein_coding"; transcript_name "Col19a1-202"; protein_id "ENSMUSP00000110899.3"; transcript_support_level "1"; mgi_id "MGI:1095415"; tag "basic"; ccdsid "CCDS14854.1"; havana_gene "OTTMUSG00000021418.1"; havana_transcript "OTTMUST00000050756.1";
chr1	HAVANA	exon	24367117	24367152	.	-	.	gene_id "ENSMUSG00000026141.14"; transcript_id "ENSMUST00000115244.9"; exon_number "41"; exon_id "ENSMUSE00001289361.2"; gene_type "protein_coding"; gene_name "Col19a1"; transcript_type "protein_coding"; transcript_name "Col19a1-202"; protein_id "ENSMUSP00000110899.3"; transcript_support_level "1"; mgi_id "MGI:1095415"; tag "basic"; ccdsid "CCDS14854.1"; havana_gene "OTTMUSG00000021418.1"; havana_transcript "OTTMUST00000050756.1";
chr1	HAVANA	CDS	24367117	24367152	.	-	.	gene_id "ENSMUSG00000026141.14"; transcript_id "ENSMUST00000115244.9"; exon_number "42"; exon_id "ENSMUSE00001289361.2"; gene_type "protein_coding"; gene_name "Col19a1"; transcript_type "protein_coding"; transcript_name "Col19a1-202"; protein_id "ENSMUSP00000110899.3"; transcript_support_level "1"; mgi_id "MGI:1095415"; tag "basic"; ccdsid "CCDS14854.1"; havana_gene "OTTMUSG00000021418.1"; havana_transcript "OTTMUST00000050756.1";
chr1	HAVANA	exon	24365212	24365247	.	-	.	gene_id "ENSMUSG00000026141.14"; transcript_id "ENSMUST00000115244.9"; exon_number "43"; exon_id "ENSMUSE00001305070.2"; gene_type "protein_coding"; gene_name "Col19a1"; transcript_type "protein_coding"; transcript_name "Col19a1-202"; protein_id "ENSMUSP00000110899.3"; transcript_support_level "1"; mgi_id "MGI:1095415"; tag "basic"; ccdsid "CCDS14854.1"; havana_gene "OTTMUSG00000021418.1"; havana_transcript "OTTMUST00000050756.1";
chr1	HAVANA	CDS	24365212	24365247	.	-	.	gene_id "ENSMUSG00000026141.14"; transcript_id "ENSMUST00000115244.9"; exon_number "44"; exon_id "ENSMUSE00001305070.2"; gene_type "protein_coding"; gene_name "Col19a1"; transcript_type "protein_coding"; transcript_name "Col19a1-202"; protein_id "ENSMUSP00000110899.3"; transcript_support_level "1"; mgi_id "MGI:1095415"; tag "basic"; ccdsid "CCDS14854.1"; havana_gene "OTTMUSG00000021418.1"; havana_transcript "OTTMUST00000050756.1";
chr1	HAVANA	exon	24365060	24365113	.	-	.	gene_id "ENSMUSG00000026141.14"; transcript_id "ENSMUST00000115244.9"; exon_number "45"; exon_id "ENSMUSE00001267635.2"; gene_type "protein_coding"; gene_name "Col19a1"; transcript_type "protein_coding"; transcript_name "Col19a1-202"; protein_id "ENSMUSP00000110899.3"; transcript_support_level "1"; mgi_id "MGI:1095415"; tag "basic"; ccdsid "CCDS14854.1"; havana_gene "OTTMUSG00000021418.1"; havana_transcript "OTTMUST00000050756.1";
chr1	HAVANA	CDS	24365060	24365113	.	-	.	gene_id "ENSMUSG00000026141.14"; transcript_id "ENSMUST00000115244.9"; exon_number "46"; exon_id "ENSMUSE00001267635.2"; gene_type "protein_coding"; gene_name "Col19a1"; transcript_type "protein_coding"; transcript_name "Col19a1-202"; protein_id "ENSMUSP00000110899.3"; transcript_support_level "1"; mgi_id "MGI:1095415"; tag "basic"; ccdsid "CCDS14854.1"; havana_gene "OTTMUSG00000021418.1"; havana_transcript "OTTMUST00000050756.1";
chr1	HAVANA	exon	24364331	24364384	.	-	.	gene_id "ENSMUSG00000026141.14"; transcript_id "ENSMUST00000115244.9"; exon_number "47"; exon_id "ENSMUSE00001223402.2"; gene_type "protein_coding"; gene_name "Col19a1"; transcript_type "protein_coding"; transcript_name "Col19a1-202"; protein_id "ENSMUSP00000110899.3"; transcript_support_level "1"; mgi_id "MGI:1095415"; tag "basic"; ccdsid "CCDS14854.1"; havana_gene "OTTMUSG00000021418.1"; havana_transcript "OTTMUST00000050756.1";
chr1	HAVANA	CDS	24364331	24364384	.	-	.	gene_id "ENSMUSG00000026141.14"; transcript_id "ENSMUST00000115244.9"; exon_number "48"; exon_id "ENSMUSE00001223402.2"; gene_type "protein_coding"; gene_name "Col19a1"; transcript_type "protein_coding"; transcript_name "Col19a1-202"; protein_id "ENSMUSP00000110899.3"; transcript_support_level "1"; mgi_id "MGI:1095415"; tag "basic"; ccdsid "CCDS14854.1"; havana_gene "OTTMUSG00000021418.1"; havana_transcript "OTTMUST00000050756.1";
chr1	HAVANA	exon	24362763	24362816	.	-	.	gene_id "ENSMUSG00000026141.14"; transcript_id "ENSMUST00000115244.9"; exon_number "49"; exon_id "ENSMUSE00001260135.2"; gene_type "protein_coding"; gene_name "Col19a1"; transcript_type "protein_coding"; transcript_name "Col19a1-202"; protein_id "ENSMUSP00000110899.3"; transcript_support_level "1"; mgi_id "MGI:1095415"; tag "basic"; ccdsid "CCDS14854.1"; havana_gene "OTTMUSG00000021418.1"; havana_transcript "OTTMUST00000050756.1";
chr1	HAVANA	CDS	24362763	24362816	.	-	.	gene_id "ENSMUSG00000026141.14"; transcript_id "ENSMUST00000115244.9"; exon_number "50"; exon_id "ENSMUSE00001260135.2"; gene_type "protein_coding"; gene_name "Col19a1"; transcript_type "protein_coding"; transcript_name "Col19a1-202"; protein_id "ENSMUSP00000110899.3"; transcript_support_level "1"; mgi_id "MGI:1095415"; tag "basic"; ccdsid "CCDS14854.1"; havana_gene "OTTMUSG00000021418.1"; havana_transcript "OTTMUST00000050756.1";
chr1	HAVANA	exon	24362020	24362109	.	-	.	gene_id "ENSMUSG00000026141.14"; transcript_id "ENSMUST00000115244.9"; exon_number "51"; exon_id "ENSMUSE00001275431.2"; gene_type "protein_coding"; gene_name "Col19a1"; transcript_type "protein_coding"; transcript_name "Col19a1-202"; protein_id "ENSMUSP00000110899.3"; transcript_support_level "1"; mgi_id "MGI:1095415"; tag "basic"; ccdsid "CCDS14854.1"; havana_gene "OTTMUSG00000021418.1"; havana_transcript "OTTMUST00000050756.1";
chr1	HAVANA	CDS	24362020	24362109	.	-	.	gene_id "ENSMUSG00000026141.14"; transcript_id "ENSMUST00000115244.9"; exon_number "52"; exon_id "ENSMUSE00001275431.2"; gene_type "protein_coding"; gene_name "Col19a1"; transcript_type "protein_coding"; transcript_name "Col19a1-202"; protein_id "ENSMUSP00000110899.3"; transcript_support_level "1"; mgi_id "MGI:1095415"; tag "basic"; ccdsid "CCDS14854.1"; havana_gene "OTTMUSG00000021418.1"; havana_transcript "OTTMUST00000050756.1";
chr1	HAVANA	exon	24361295	24361339	.	-	.	gene_id "ENSMUSG00000026141.14"; transcript_id "ENSMUST00000115244.9"; exon_number "53"; exon_id "ENSMUSE00001278144.2"; gene_type "protein_coding"; gene_name "Col19a1"; transcript_type "protein_coding"; transcript_name "Col19a1-202"; protein_id "ENSMUSP00000110899.3"; transcript_support_level "1"; mgi_id "MGI:1095415"; tag "basic"; ccdsid "CCDS14854.1"; havana_gene "OTTMUSG00000021418.1"; havana_transcript "OTTMUST00000050756.1";
chr1	HAVANA	CDS	24361295	24361339	.	-	.	gene_id "ENSMUSG00000026141.14"; transcript_id "ENSMUST00000115244.9"; exon_number "54"; exon_id "ENSMUSE00001278144.2"; gene_type "protein_coding"; gene_name "Col19a1"; transcript_type "protein_coding"; transcript_name "Col19a1-202"; protein_id "ENSMUSP00000110899.3"; transcript_support_level "1"; mgi_id "MGI:1095415"; tag "basic"; ccdsid "CCDS14854.1"; havana_gene "OTTMUSG00000021418.1"; havana_transcript "OTTMUST00000050756.1";
chr1	HAVANA	exon	24361114	24361191	.	-	.	gene_id "ENSMUSG00000026141.14"; transcript_id "ENSMUST00000115244.9"; exon_number "55"; exon_id "ENSMUSE00001272610.2"; gene_type "protein_coding"; gene_name "Col19a1"; transcript_type "protein_coding"; transcript_name "Col19a1-202"; protein_id "ENSMUSP00000110899.3"; transcript_support_level "1"; mgi_id "MGI:1095415"; tag "basic"; ccdsid "CCDS14854.1"; havana_gene "OTTMUSG00000021418.1"; havana_transcript "OTTMUST00000050756.1";
chr1	HAVANA	CDS	24361114	24361191	.	-	.	gene_id "ENSMUSG00000026141.14"; transcript_id "ENSMUST00000115244.9"; exon_number "56"; exon_id "ENSMUSE00001272610.2"; gene_type "protein_coding"; gene_name "Col19a1"; transcript_type "protein_coding"; transcript_name "Col19a1-202"; protein_id "ENSMUSP00000110899.3"; transcript_support_level "1"; mgi_id "MGI:1095415"; tag "basic"; ccdsid "CCDS14854.1"; havana_gene "OTTMUSG00000021418.1"; havana_transcript "OTTMUST00000050756.1";
chr1	HAVANA	exon	24356771	24356806	.	-	.	gene_id "ENSMUSG00000026141.14"; transcript_id "ENSMUST00000115244.9"; exon_number "57"; exon_id "ENSMUSE00001240935.2"; gene_type "protein_coding"; gene_name "Col19a1"; transcript_type "protein_coding"; transcript_name "Col19a1-202"; protein_id "ENSMUSP00000110899.3"; transcript_support_level "1"; mgi_id "MGI:1095415"; tag "basic"; ccdsid "CCDS14854.1"; havana_gene "OTTMUSG00000021418.1"; havana_transcript "OTTMUST00000050756.1";
chr1	HAVANA	CDS	24356771	24356806	.	-	.	gene_id "ENSMUSG00000026141.14"; transcript_id "ENSMUST00000115244.9"; exon_number "58"; exon_id "ENSMUSE00001240935.2"; gene_type "protein_coding"; gene_name "Col19a1"; transcript_type "protein_coding"; transcript_name "Col19a1-202"; protein_id "ENSMUSP00000110899.3"; transcript_support_level "1"; mgi_id "MGI:1095415"; tag "basic"; ccdsid "CCDS14854.1"; havana_gene "OTTMUSG00000021418.1"; havana_transcript "OTTMUST00000050756.1";
chr1	HAVANA	exon	24356614	24356667	.	-	.	gene_id "ENSMUSG00000026141.14"; transcript_id "ENSMUST00000115244.9"; exon_number "59"; exon_id "ENSMUSE00001207742.2"; gene_type "protein_coding"; gene_name "Col19a1"; transcript_type "protein_coding"; transcript_name "Col19a1-202"; protein_id "ENSMUSP00000110899.3"; transcript_support_level "1"; mgi_id "MGI:1095415"; tag "basic"; ccdsid "CCDS14854.1"; havana_gene "OTTMUSG00000021418.1"; havana_transcript "OTTMUST00000050756.1";
chr1	HAVANA	CDS	24356614	24356667	.	-	.	gene_id "ENSMUSG00000026141.14"; transcript_id "ENSMUST00000115244.9"; exon_number "60"; exon_id "ENSMUSE00001207742.2"; gene_type "protein_coding"; gene_name "Col19a1"; transcript_type "protein_coding"; transcript_name "Col19a1-202"; protein_id "ENSMUSP00000110899.3"; transcript_support_level "1"; mgi_id "MGI:1095415"; tag "basic"; ccdsid "CCDS14854.1"; havana_gene "OTTMUSG00000021418.1"; havana_transcript "OTTMUST00000050756.1";
chr1	HAVANA	exon	24356473	24356526	.	-	.	gene_id "ENSMUSG00000026141.14"; transcript_id "ENSMUST00000115244.9"; exon_number "61"; exon_id "ENSMUSE00001222914.2"; gene_type "protein_coding"; gene_name "Col19a1"; transcript_type "protein_coding"; transcript_name "Col19a1-202"; protein_id "ENSMUSP00000110899.3"; transcript_support_level "1"; mgi_id "MGI:1095415"; tag "basic"; ccdsid "CCDS14854.1"; havana_gene "OTTMUSG00000021418.1"; havana_transcript "OTTMUST00000050756.1";
chr1	HAVANA	CDS	24356473	24356526	.	-	.	gene_id "ENSMUSG00000026141.14"; transcript_id "ENSMUST00000115244.9"; exon_number "62"; exon_id "ENSMUSE00001222914.2"; gene_type "protein_coding"; gene_name "Col19a1"; transcript_type "protein_coding"; transcript_name "Col19a1-202"; protein_id "ENSMUSP00000110899.3"; transcript_support_level "1"; mgi_id "MGI:1095415"; tag "basic"; ccdsid "CCDS14854.1"; havana_gene "OTTMUSG00000021418.1"; havana_transcript "OTTMUST00000050756.1";
chr1	HAVANA	exon	24354479	24354520	.	-	.	gene_id "ENSMUSG00000026141.14"; transcript_id "ENSMUST00000115244.9"; exon_number "63"; exon_id "ENSMUSE00001278634.2"; gene_type "protein_coding"; gene_name "Col19a1"; transcript_type "protein_coding"; transcript_name "Col19a1-202"; protein_id "ENSMUSP00000110899.3"; transcript_support_level "1"; mgi_id "MGI:1095415"; tag "basic"; ccdsid "CCDS14854.1"; havana_gene "OTTMUSG00000021418.1"; havana_transcript "OTTMUST00000050756.1";
chr1	HAVANA	CDS	24354479	24354520	.	-	.	gene_id "ENSMUSG00000026141.14"; transcript_id "ENSMUST00000115244.9"; exon_number "64"; exon_id "ENSMUSE00001278634.2"; gene_type "protein_coding"; gene_name "Col19a1"; transcript_type "protein_coding"; transcript_name "Col19a1-202"; protein_id "ENSMUSP00000110899.3"; transcript_support_level "1"; mgi_id "MGI:1095415"; tag "basic"; ccdsid "CCDS14854.1"; havana_gene "OTTMUSG00000021418.1"; havana_transcript "OTTMUST00000050756.1";
chr1	HAVANA	exon	24351529	24351633	.	-	.	gene_id "ENSMUSG00000026141.14"; transcript_id "ENSMUST00000115244.9"; exon_number "65"; exon_id "ENSMUSE00001264443.2"; gene_type "protein_coding"; gene_name "Col19a1"; transcript_type "protein_coding"; transcript_name "Col19a1-202"; protein_id "ENSMUSP00000110899.3"; transcript_support_level "1"; mgi_id "MGI:1095415"; tag "basic"; ccdsid "CCDS14854.1"; havana_gene "OTTMUSG00000021418.1"; havana_transcript "OTTMUST00000050756.1";
chr1	HAVANA	CDS	24351529	24351633	.	-	.	gene_id "ENSMUSG00000026141.14"; transcript_id "ENSMUST00000115244.9"; exon_number "66"; exon_id "ENSMUSE00001264443.2"; gene_type "protein_coding"; gene_name "Col19a1"; transcript_type "protein_coding"; transcript_name "Col19a1-202"; protein_id "ENSMUSP00000110899.3"; transcript_support_level "1"; mgi_id "MGI:1095415"; tag "basic"; ccdsid "CCDS14854.1"; havana_gene "OTTMUSG00000021418.1"; havana_transcript "OTTMUST00000050756.1";
chr1	HAVANA	exon	24351393	24351446	.	-	.	gene_id "ENSMUSG00000026141.14"; transcript_id "ENSMUST00000115244.9"; exon_number "67"; exon_id "ENSMUSE00001298014.2"; gene_type "protein_coding"; gene_name "Col19a1"; transcript_type "protein_coding"; transcript_name "Col19a1-202"; protein_id "ENSMUSP00000110899.3"; transcript_support_level "1"; mgi_id "MGI:1095415"; tag "basic"; ccdsid "CCDS14854.1"; havana_gene "OTTMUSG00000021418.1"; havana_transcript "OTTMUST00000050756.1";
chr1	HAVANA	CDS	24351393	24351446	.	-	.	gene_id "ENSMUSG00000026141.14"; transcript_id "ENSMUST00000115244.9"; exon_number "68"; exon_id "ENSMUSE00001298014.2"; gene_type "protein_coding"; gene_name "Col19a1"; transcript_type "protein_coding"; transcript_name "Col19a1-202"; protein_id "ENSMUSP00000110899.3"; transcript_support_level "1"; mgi_id "MGI:1095415"; tag "basic"; ccdsid "CCDS14854.1"; havana_gene "OTTMUSG00000021418.1"; havana_transcript "OTTMUST00000050756.1";
chr1	HAVANA	exon	24351128	24351181	.	-	.	gene_id "ENSMUSG00000026141.14"; transcript_id "ENSMUST00000115244.9"; exon_number "69"; exon_id "ENSMUSE00001272219.2"; gene_type "protein_coding"; gene_name "Col19a1"; transcript_type "protein_coding"; transcript_name "Col19a1-202"; protein_id "ENSMUSP00000110899.3"; transcript_support_level "1"; mgi_id "MGI:1095415"; tag "basic"; ccdsid "CCDS14854.1"; havana_gene "OTTMUSG00000021418.1"; havana_transcript "OTTMUST00000050756.1";
chr1	HAVANA	CDS	24351128	24351181	.	-	.	gene_id "ENSMUSG00000026141.14"; transcript_id "ENSMUST00000115244.9"; exon_number "70"; exon_id "ENSMUSE00001272219.2"; gene_type "protein_coding"; gene_name "Col19a1"; transcript_type "protein_coding"; transcript_name "Col19a1-202"; protein_id "ENSMUSP00000110899.3"; transcript_support_level "1"; mgi_id "MGI:1095415"; tag "basic"; ccdsid "CCDS14854.1"; havana_gene "OTTMUSG00000021418.1"; havana_transcript "OTTMUST00000050756.1";
chr1	HAVANA	exon	24346727	24346780	.	-	.	gene_id "ENSMUSG00000026141.14"; transcript_id "ENSMUST00000115244.9"; exon_number "71"; exon_id "ENSMUSE00001209685.2"; gene_type "protein_coding"; gene_name "Col19a1"; transcript_type "protein_coding"; transcript_name "Col19a1-202"; protein_id "ENSMUSP00000110899.3"; transcript_support_level "1"; mgi_id "MGI:1095415"; tag "basic"; ccdsid "CCDS14854.1"; havana_gene "OTTMUSG00000021418.1"; havana_transcript "OTTMUST00000050756.1";
chr1	HAVANA	CDS	24346727	24346780	.	-	.	gene_id "ENSMUSG00000026141.14"; transcript_id "ENSMUST00000115244.9"; exon_number "72"; exon_id "ENSMUSE00001209685.2"; gene_type "protein_coding"; gene_name "Col19a1"; transcript_type "protein_coding"; transcript_name "Col19a1-202"; protein_id "ENSMUSP00000110899.3"; transcript_support_level "1"; mgi_id "MGI:1095415"; tag "basic"; ccdsid "CCDS14854.1"; havana_gene "OTTMUSG00000021418.1"; havana_transcript "OTTMUST00000050756.1";
chr1	HAVANA	exon	24345341	24345394	.	-	.	gene_id "ENSMUSG00000026141.14"; transcript_id "ENSMUST00000115244.9"; exon_number "73"; exon_id "ENSMUSE00001248200.2"; gene_type "protein_coding"; gene_name "Col19a1"; transcript_type "protein_coding"; transcript_name "Col19a1-202"; protein_id "ENSMUSP00000110899.3"; transcript_support_level "1"; mgi_id "MGI:1095415"; tag "basic"; ccdsid "CCDS14854.1"; havana_gene "OTTMUSG00000021418.1"; havana_transcript "OTTMUST00000050756.1";
chr1	HAVANA	CDS	24345341	24345394	.	-	.	gene_id "ENSMUSG00000026141.14"; transcript_id "ENSMUST00000115244.9"; exon_number "74"; exon_id "ENSMUSE00001248200.2"; gene_type "protein_coding"; gene_name "Col19a1"; transcript_type "protein_coding"; transcript_name "Col19a1-202"; protein_id "ENSMUSP00000110899.3"; transcript_support_level "1"; mgi_id "MGI:1095415"; tag "basic"; ccdsid "CCDS14854.1"; havana_gene "OTTMUSG00000021418.1"; havana_transcript "OTTMUST00000050756.1";
chr1	HAVANA	exon	24342537	24342581	.	-	.	gene_id "ENSMUSG00000026141.14"; transcript_id "ENSMUST00000115244.9"; exon_number "75"; exon_id "ENSMUSE00001267673.2"; gene_type "protein_coding"; gene_name "Col19a1"; transcript_type "protein_coding"; transcript_name "Col19a1-202"; protein_id "ENSMUSP00000110899.3"; transcript_support_level "1"; mgi_id "MGI:1095415"; tag "basic"; ccdsid "CCDS14854.1"; havana_gene "OTTMUSG00000021418.1"; havana_transcript "OTTMUST00000050756.1";
chr1	HAVANA	CDS	24342537	24342581	.	-	.	gene_id "ENSMUSG00000026141.14"; transcript_id "ENSMUST00000115244.9"; exon_number "76"; exon_id "ENSMUSE00001267673.2"; gene_type "protein_coding"; gene_name "Col19a1"; transcript_type "protein_coding"; transcript_name "Col19a1-202"; protein_id "ENSMUSP00000110899.3"; transcript_support_level "1"; mgi_id "MGI:1095415"; tag "basic"; ccdsid "CCDS14854.1"; havana_gene "OTTMUSG00000021418.1"; havana_transcript "OTTMUST00000050756.1";
chr1	HAVANA	exon	24340481	24340531	.	-	.	gene_id "ENSMUSG00000026141.14"; transcript_id "ENSMUST00000115244.9"; exon_number "77"; exon_id "ENSMUSE00001215718.2"; gene_type "protein_coding"; gene_name "Col19a1"; transcript_type "protein_coding"; transcript_name "Col19a1-202"; protein_id "ENSMUSP00000110899.3"; transcript_support_level "1"; mgi_id "MGI:1095415"; tag "basic"; ccdsid "CCDS14854.1"; havana_gene "OTTMUSG00000021418.1"; havana_transcript "OTTMUST00000050756.1";
chr1	HAVANA	CDS	24340481	24340531	.	-	.	gene_id "ENSMUSG00000026141.14"; transcript_id "ENSMUST00000115244.9"; exon_number "78"; exon_id "ENSMUSE00001215718.2"; gene_type "protein_coding"; gene_name "Col19a1"; transcript_type "protein_coding"; transcript_name "Col19a1-202"; protein_id "ENSMUSP00000110899.3"; transcript_support_level "1"; mgi_id "MGI:1095415"; tag "basic"; ccdsid "CCDS14854.1"; havana_gene "OTTMUSG00000021418.1"; havana_transcript "OTTMUST00000050756.1";
chr1	HAVANA	exon	24340356	24340400	.	-	.	gene_id "ENSMUSG00000026141.14"; transcript_id "ENSMUST00000115244.9"; exon_number "79"; exon_id "ENSMUSE00001220527.2"; gene_type "protein_coding"; gene_name "Col19a1"; transcript_type "protein_coding"; transcript_name "Col19a1-202"; protein_id "ENSMUSP00000110899.3"; transcript_support_level "1"; mgi_id "MGI:1095415"; tag "basic"; ccdsid "CCDS14854.1"; havana_gene "OTTMUSG00000021418.1"; havana_transcript "OTTMUST00000050756.1";
chr1	HAVANA	CDS	24340356	24340400	.	-	.	gene_id "ENSMUSG00000026141.14"; transcript_id "ENSMUST00000115244.9"; exon_number "80"; exon_id "ENSMUSE00001220527.2"; gene_type "protein_coding"; gene_name "Col19a1"; transcript_type "protein_coding"; transcript_name "Col19a1-202"; protein_id "ENSMUSP00000110899.3"; transcript_support_level "1"; mgi_id "MGI:1095415"; tag "basic"; ccdsid "CCDS14854.1"; havana_gene "OTTMUSG00000021418.1"; havana_transcript "OTTMUST00000050756.1";
chr1	HAVANA	exon	24339674	24339700	.	-	.	gene_id "ENSMUSG00000026141.14"; transcript_id "ENSMUST00000115244.9"; exon_number "81"; exon_id "ENSMUSE00001259399.2"; gene_type "protein_coding"; gene_name "Col19a1"; transcript_type "protein_coding"; transcript_name "Col19a1-202"; protein_id "ENSMUSP00000110899.3"; transcript_support_level "1"; mgi_id "MGI:1095415"; tag "basic"; ccdsid "CCDS14854.1"; havana_gene "OTTMUSG00000021418.1"; havana_transcript "OTTMUST00000050756.1";
chr1	HAVANA	CDS	24339674	24339700	.	-	.	gene_id "ENSMUSG00000026141.14"; transcript_id "ENSMUST00000115244.9"; exon_number "82"; exon_id "ENSMUSE00001259399.2"; gene_type "protein_coding"; gene_name "Col19a1"; transcript_type "protein_coding"; transcript_name "Col19a1-202"; protein_id "ENSMUSP00000110899.3"; transcript_support_level "1"; mgi_id "MGI:1095415"; tag "basic"; ccdsid "CCDS14854.1"; havana_gene "OTTMUSG00000021418.1"; havana_transcript "OTTMUST00000050756.1";
chr1	HAVANA	exon	24335841	24335894	.	-	.	gene_id "ENSMUSG00000026141.14"; transcript_id "ENSMUST00000115244.9"; exon_number "83"; exon_id "ENSMUSE00001211363.2"; gene_type "protein_coding"; gene_name "Col19a1"; transcript_type "protein_coding"; transcript_name "Col19a1-202"; protein_id "ENSMUSP00000110899.3"; transcript_support_level "1"; mgi_id "MGI:1095415"; tag "basic"; ccdsid "CCDS14854.1"; havana_gene "OTTMUSG00000021418.1"; havana_transcript "OTTMUST00000050756.1";
chr1	HAVANA	CDS	24335841	24335894	.	-	.	gene_id "ENSMUSG00000026141.14"; transcript_id "ENSMUST00000115244.9"; exon_number "84"; exon_id "ENSMUSE00001211363.2"; gene_type "protein_coding"; gene_name "Col19a1"; transcript_type "protein_coding"; transcript_name "Col19a1-202"; protein_id "ENSMUSP00000110899.3"; transcript_support_level "1"; mgi_id "MGI:1095415"; tag "basic"; ccdsid "CCDS14854.1"; havana_gene "OTTMUSG00000021418.1"; havana_transcript "OTTMUST00000050756.1";
chr1	HAVANA	exon	24332153	24332197	.	-	.	gene_id "ENSMUSG00000026141.14"; transcript_id "ENSMUST00000115244.9"; exon_number "85"; exon_id "ENSMUSE00001302403.2"; gene_type "protein_coding"; gene_name "Col19a1"; transcript_type "protein_coding"; transcript_name "Col19a1-202"; protein_id "ENSMUSP00000110899.3"; transcript_support_level "1"; mgi_id "MGI:1095415"; tag "basic"; ccdsid "CCDS14854.1"; havana_gene "OTTMUSG00000021418.1"; havana_transcript "OTTMUST00000050756.1";
chr1	HAVANA	CDS	24332153	24332197	.	-	.	gene_id "ENSMUSG00000026141.14"; transcript_id "ENSMUST00000115244.9"; exon_number "86"; exon_id "ENSMUSE00001302403.2"; gene_type "protein_coding"; gene_name "Col19a1"; transcript_type "protein_coding"; transcript_name "Col19a1-202"; protein_id "ENSMUSP00000110899.3"; transcript_support_level "1"; mgi_id "MGI:1095415"; tag "basic"; ccdsid "CCDS14854.1"; havana_gene "OTTMUSG00000021418.1"; havana_transcript "OTTMUST00000050756.1";
chr1	HAVANA	exon	24328909	24328953	.	-	.	gene_id "ENSMUSG00000026141.14"; transcript_id "ENSMUST00000115244.9"; exon_number "87"; exon_id "ENSMUSE00001247324.2"; gene_type "protein_coding"; gene_name "Col19a1"; transcript_type "protein_coding"; transcript_name "Col19a1-202"; protein_id "ENSMUSP00000110899.3"; transcript_support_level "1"; mgi_id "MGI:1095415"; tag "basic"; ccdsid "CCDS14854.1"; havana_gene "OTTMUSG00000021418.1"; havana_transcript "OTTMUST00000050756.1";
chr1	HAVANA	CDS	24328909	24328953	.	-	.	gene_id "ENSMUSG00000026141.14"; transcript_id "ENSMUST00000115244.9"; exon_number "88"; exon_id "ENSMUSE00001247324.2"; gene_type "protein_coding"; gene_name "Col19a1"; transcript_type "protein_coding"; transcript_name "Col19a1-202"; protein_id "ENSMUSP00000110899.3"; transcript_support_level "1"; mgi_id "MGI:1095415"; tag "basic"; ccdsid "CCDS14854.1"; havana_gene "OTTMUSG00000021418.1"; havana_transcript "OTTMUST00000050756.1";
chr1	HAVANA	exon	24328748	24328810	.	-	.	gene_id "ENSMUSG00000026141.14"; transcript_id "ENSMUST00000115244.9"; exon_number "89"; exon_id "ENSMUSE00001287986.2"; gene_type "protein_coding"; gene_name "Col19a1"; transcript_type "protein_coding"; transcript_name "Col19a1-202"; protein_id "ENSMUSP00000110899.3"; transcript_support_level "1"; mgi_id "MGI:1095415"; tag "basic"; ccdsid "CCDS14854.1"; havana_gene "OTTMUSG00000021418.1"; havana_transcript "OTTMUST00000050756.1";
chr1	HAVANA	CDS	24328748	24328810	.	-	.	gene_id "ENSMUSG00000026141.14"; transcript_id "ENSMUST00000115244.9"; exon_number "90"; exon_id "ENSMUSE00001287986.2"; gene_type "protein_coding"; gene_name "Col19a1"; transcript_type "protein_coding"; transcript_name "Col19a1-202"; protein_id "ENSMUSP00000110899.3"; transcript_support_level "1"; mgi_id "MGI:1095415"; tag "basic"; ccdsid "CCDS14854.1"; havana_gene "OTTMUSG00000021418.1"; havana_transcript "OTTMUST00000050756.1";
chr1	HAVANA	exon	24324335	24324370	.	-	.	gene_id "ENSMUSG00000026141.14"; transcript_id "ENSMUST00000115244.9"; exon_number "91"; exon_id "ENSMUSE00001239949.2"; gene_type "protein_coding"; gene_name "Col19a1"; transcript_type "protein_coding"; transcript_name "Col19a1-202"; protein_id "ENSMUSP00000110899.3"; transcript_support_level "1"; mgi_id "MGI:1095415"; tag "basic"; ccdsid "CCDS14854.1"; havana_gene "OTTMUSG00000021418.1"; havana_transcript "OTTMUST00000050756.1";
chr1	HAVANA	CDS	24324335	24324370	.	-	.	gene_id "ENSMUSG00000026141.14"; transcript_id "ENSMUST00000115244.9"; exon_number "92"; exon_id "ENSMUSE00001239949.2"; gene_type "protein_coding"; gene_name "Col19a1"; transcript_type "protein_coding"; transcript_name "Col19a1-202"; protein_id "ENSMUSP00000110899.3"; transcript_support_level "1"; mgi_id "MGI:1095415"; tag "basic"; ccdsid "CCDS14854.1"; havana_gene "OTTMUSG00000021418.1"; havana_transcript "OTTMUST00000050756.1";
chr1	HAVANA	exon	24324134	24324178	.	-	.	gene_id "ENSMUSG00000026141.14"; transcript_id "ENSMUST00000115244.9"; exon_number "93"; exon_id "ENSMUSE00001275542.2"; gene_type "protein_coding"; gene_name "Col19a1"; transcript_type "protein_coding"; transcript_name "Col19a1-202"; protein_id "ENSMUSP00000110899.3"; transcript_support_level "1"; mgi_id "MGI:1095415"; tag "basic"; ccdsid "CCDS14854.1"; havana_gene "OTTMUSG00000021418.1"; havana_transcript "OTTMUST00000050756.1";
chr1	HAVANA	CDS	24324134	24324178	.	-	.	gene_id "ENSMUSG00000026141.14"; transcript_id "ENSMUST00000115244.9"; exon_number "94"; exon_id "ENSMUSE00001275542.2"; gene_type "protein_coding"; gene_name "Col19a1"; transcript_type "protein_coding"; transcript_name "Col19a1-202"; protein_id "ENSMUSP00000110899.3"; transcript_support_level "1"; mgi_id "MGI:1095415"; tag "basic"; ccdsid "CCDS14854.1"; havana_gene "OTTMUSG00000021418.1"; havana_transcript "OTTMUST00000050756.1";
chr1	HAVANA	exon	24321498	24321668	.	-	.	gene_id "ENSMUSG00000026141.14"; transcript_id "ENSMUST00000115244.9"; exon_number "95"; exon_id "ENSMUSE00001225977.2"; gene_type "protein_coding"; gene_name "Col19a1"; transcript_type "protein_coding"; transcript_name "Col19a1-202"; protein_id "ENSMUSP00000110899.3"; transcript_support_level "1"; mgi_id "MGI:1095415"; tag "basic"; ccdsid "CCDS14854.1"; havana_gene "OTTMUSG00000021418.1"; havana_transcript "OTTMUST00000050756.1";
chr1	HAVANA	CDS	24321498	24321668	.	-	.	gene_id "ENSMUSG00000026141.14"; transcript_id "ENSMUST00000115244.9"; exon_number "96"; exon_id "ENSMUSE00001225977.2"; gene_type "protein_coding"; gene_name "Col19a1"; transcript_type "protein_coding"; transcript_name "Col19a1-202"; protein_id "ENSMUSP00000110899.3"; transcript_support_level "1"; mgi_id "MGI:1095415"; tag "basic"; ccdsid "CCDS14854.1"; havana_gene "OTTMUSG00000021418.1"; havana_transcript "OTTMUST00000050756.1";
chr1	HAVANA	exon	24319013	24319079	.	-	.	gene_id "ENSMUSG00000026141.14"; transcript_id "ENSMUST00000115244.9"; exon_number "97"; exon_id "ENSMUSE00001235920.2"; gene_type "protein_coding"; gene_name "Col19a1"; transcript_type "protein_coding"; transcript_name "Col19a1-202"; protein_id "ENSMUSP00000110899.3"; transcript_support_level "1"; mgi_id "MGI:1095415"; tag "basic"; ccdsid "CCDS14854.1"; havana_gene "OTTMUSG00000021418.1"; havana_transcript "OTTMUST00000050756.1";
chr1	HAVANA	CDS	24319013	24319079	.	-	.	gene_id "ENSMUSG00000026141.14"; transcript_id "ENSMUST00000115244.9"; exon_number "98"; exon_id "ENSMUSE00001235920.2"; gene_type "protein_coding"; gene_name "Col19a1"; transcript_type "protein_coding"; transcript_name "Col19a1-202"; protein_id "ENSMUSP00000110899.3"; transcript_support_level "1"; mgi_id "MGI:1095415"; tag "basic"; ccdsid "CCDS14854.1"; havana_gene "OTTMUSG00000021418.1"; havana_transcript "OTTMUST00000050756.1";
chr1	HAVANA	exon	24309447	24309575	.	-	.	gene_id "ENSMUSG00000026141.14"; transcript_id "ENSMUST00000115244.9"; exon_number "99"; exon_id "ENSMUSE00001251543.2"; gene_type "protein_coding"; gene_name "Col19a1"; transcript_type "protein_coding"; transcript_name "Col19a1-202"; protein_id "ENSMUSP00000110899.3"; transcript_support_level "1"; mgi_id "MGI:1095415"; tag "basic"; ccdsid "CCDS14854.1"; havana_gene "OTTMUSG00000021418.1"; havana_transcript "OTTMUST00000050756.1";
chr1	HAVANA	CDS	24309447	24309575	.	-	.	gene_id "ENSMUSG00000026141.14"; transcript_id "ENSMUST00000115244.9"; exon_number "100"; exon_id "ENSMUSE00001251543.2"; gene_type "protein_coding"; gene_name "Col19a1"; transcript_type "protein_coding"; transcript_name "Col19a1-202"; protein_id "ENSMUSP00000110899.3"; transcript_support_level "1"; mgi_id "MGI:1095415"; tag "basic"; ccdsid "CCDS14854.1"; havana_gene "OTTMUSG00000021418.1"; havana_transcript "OTTMUST00000050756.1";
chr1	HAVANA	exon	24304046	24304123	.	-	.	gene_id "ENSMUSG00000026141.14"; transcript_id "ENSMUST00000115244.9"; exon_number "101"; exon_id "ENSMUSE00001253831.2"; gene_type "protein_coding"; gene_name "Col19a1"; transcript_type "protein_coding"; transcript_name "Col19a1-202"; protein_id "ENSMUSP00000110899.3"; transcript_support_level "1"; mgi_id "MGI:1095415"; tag "basic"; ccdsid "CCDS14854.1"; havana_gene "OTTMUSG00000021418.1"; havana_transcript "OTTMUST00000050756.1";
chr1	HAVANA	CDS	24304046	24304123	.	-	.	gene_id "ENSMUSG00000026141.14"; transcript_id "ENSMUST00000115244.9"; exon_number "102"; exon_id "ENSMUSE00001253831.2"; gene_type "protein_coding"; gene_name "Col19a1"; transcript_type "protein_coding"; transcript_name "Col19a1-202"; protein_id "ENSMUSP00000110899.3"; transcript_support_level "1"; mgi_id "MGI:1095415"; tag "basic"; ccdsid "CCDS14854.1"; havana_gene "OTTMUSG00000021418.1"; havana_transcript "OTTMUST00000050756.1";
chr1	HAVANA	CDS	24303774	24303898	.	-	.	gene_id "ENSMUSG00000026141.14"; transcript_id "ENSMUST00000115244.9"; exon_number "103"; exon_id "467";
chr1	HAVANA	stop_codon	24303771	24303773	.	-	.	gene_id "ENSMUSG00000026141.14"; transcript_id "ENSMUST00000115244.9"; exon_number "104"; exon_id "468";
chr1	HAVANA	exon	24303075	24303898	.	-	.	gene_id "ENSMUSG00000026141.14"; transcript_id "ENSMUST00000115244.9"; exon_number "105"; exon_id "ENSMUSE00000787703.2"; gene_type "protein_coding"; gene_name "Col19a1"; transcript_type "protein_coding"; transcript_name "Col19a1-202"; protein_id "ENSMUSP00000110899.3"; transcript_support_level "1"; mgi_id "MGI:1095415"; tag "basic"; ccdsid "CCDS14854.1"; havana_gene "OTTMUSG00000021418.1"; havana_transcript "OTTMUST00000050756.1";
chr1	HAVANA	UTR	24303075	24303773	.	-	.	gene_id "ENSMUSG00000026141.14"; transcript_id "ENSMUST00000115244.9"; exon_number "106"; exon_id "469";
chr1	IsoQuant	gene	24625662	24627870	.	+	.	gene_id "novel_gene_chr1_1023"; transcripts "1";
chr1	IsoQuant	transcript	24625662	24627870	.	+	.	gene_id "novel_gene_chr1_1023"; transcript_id "transcript1022.chr1.nnic"; exons "1";
chr1	IsoQuant	exon	24625662	24627870	.	+	.	gene_id "novel_gene_chr1_1023"; transcript_id "transcript1022.chr1.nnic"; exon_number "1"; exon_id "470";
chr1	HAVANA	gene	24717111	24718211	.	-	.	gene_id "ENSMUSG00000127021.1"; transcripts "1"; gene_type "lncRNA"; gene_name "ENSMUSG00000127021";
chr1	HAVANA	transcript	24717111	24718211	.	-	.	gene_id "ENSMUSG00000127021.1"; transcript_id "ENSMUST00000279663.1"; exons "1"; gene_type "lncRNA"; gene_name "ENSMUSG00000127021"; transcript_type "lncRNA"; transcript_name "ENSMUST00000279663"; tag "basic";
chr1	HAVANA	exon	24717111	24718211	.	-	.	gene_id "ENSMUSG00000127021.1"; transcript_id "ENSMUST00000279663.1"; exon_number "1"; exon_id "ENSMUSE00001554207.1"; gene_type "lncRNA"; gene_name "ENSMUSG00000127021"; transcript_type "lncRNA"; transcript_name "ENSMUST00000279663"; tag "basic";
chr1	HAVANA	gene	24717711	24805382	.	+	.	gene_id "ENSMUSG00000073725.9"; transcripts "1"; gene_type "protein_coding"; gene_name "Lmbrd1"; mgi_id "MGI:1915671"; havana_gene "OTTMUSG00000046322.1";
chr1	IsoQuant	transcript	24738707	24802111	.	+	.	gene_id "ENSMUSG00000073725.9"; transcript_id "transcript1038.chr1.nnic"; exons "14";
chr1	IsoQuant	exon	24738707	24738932	.	+	.	gene_id "ENSMUSG00000073725.9"; transcript_id "transcript1038.chr1.nnic"; exon_number "1"; exon_id "471";
chr1	IsoQuant	exon	24743902	24743999	.	+	.	gene_id "ENSMUSG00000073725.9"; transcript_id "transcript1038.chr1.nnic"; exon_number "2"; exon_id "ENSMUSE00000604179.2";
chr1	IsoQuant	exon	24745058	24745125	.	+	.	gene_id "ENSMUSG00000073725.9"; transcript_id "transcript1038.chr1.nnic"; exon_number "3"; exon_id "ENSMUSE00000604178.2";
chr1	IsoQuant	exon	24750593	24750681	.	+	.	gene_id "ENSMUSG00000073725.9"; transcript_id "transcript1038.chr1.nnic"; exon_number "4"; exon_id "ENSMUSE00000604177.4";
chr1	IsoQuant	exon	24753990	24754063	.	+	.	gene_id "ENSMUSG00000073725.9"; transcript_id "transcript1038.chr1.nnic"; exon_number "5"; exon_id "ENSMUSE00000702149.2";
chr1	IsoQuant	exon	24767627	24767752	.	+	.	gene_id "ENSMUSG00000073725.9"; transcript_id "transcript1038.chr1.nnic"; exon_number "6"; exon_id "ENSMUSE00000604175.4";
chr1	IsoQuant	exon	24770828	24770980	.	+	.	gene_id "ENSMUSG00000073725.9"; transcript_id "transcript1038.chr1.nnic"; exon_number "7"; exon_id "ENSMUSE00001323321.2";
chr1	IsoQuant	exon	24782964	24783028	.	+	.	gene_id "ENSMUSG00000073725.9"; transcript_id "transcript1038.chr1.nnic"; exon_number "8"; exon_id "ENSMUSE00000604173.2";
chr1	IsoQuant	exon	24783337	24783439	.	+	.	gene_id "ENSMUSG00000073725.9"; transcript_id "transcript1038.chr1.nnic"; exon_number "9"; exon_id "ENSMUSE00000604172.2";
chr1	IsoQuant	exon	24783947	24784051	.	+	.	gene_id "ENSMUSG00000073725.9"; transcript_id "transcript1038.chr1.nnic"; exon_number "10"; exon_id "ENSMUSE00000604171.2";
chr1	IsoQuant	exon	24785886	24786035	.	+	.	gene_id "ENSMUSG00000073725.9"; transcript_id "transcript1038.chr1.nnic"; exon_number "11"; exon_id "ENSMUSE00000604170.2";
chr1	IsoQuant	exon	24787881	24787959	.	+	.	gene_id "ENSMUSG00000073725.9"; transcript_id "transcript1038.chr1.nnic"; exon_number "12"; exon_id "ENSMUSE00000604169.2";
chr1	IsoQuant	exon	24801273	24801364	.	+	.	gene_id "ENSMUSG00000073725.9"; transcript_id "transcript1038.chr1.nnic"; exon_number "13"; exon_id "ENSMUSE00000604168.2";
chr1	IsoQuant	exon	24801704	24802111	.	+	.	gene_id "ENSMUSG00000073725.9"; transcript_id "transcript1038.chr1.nnic"; exon_number "14"; exon_id "472";
chr1	IsoQuant	gene	24726529	24729332	.	+	.	gene_id "novel_gene_chr1_1042"; transcripts "1";
chr1	IsoQuant	transcript	24726529	24729332	.	+	.	gene_id "novel_gene_chr1_1042"; transcript_id "transcript1041.chr1.nnic"; exons "1";
chr1	IsoQuant	exon	24726529	24729332	.	+	.	gene_id "novel_gene_chr1_1042"; transcript_id "transcript1041.chr1.nnic"; exon_number "1"; exon_id "473";
chr1	IsoQuant	gene	24797136	24799780	.	+	.	gene_id "novel_gene_chr1_1044"; transcripts "1";
chr1	IsoQuant	transcript	24797136	24799780	.	+	.	gene_id "novel_gene_chr1_1044"; transcript_id "transcript1043.chr1.nnic"; exons "1";
chr1	IsoQuant	exon	24797136	24799780	.	+	.	gene_id "novel_gene_chr1_1044"; transcript_id "transcript1043.chr1.nnic"; exon_number "1"; exon_id "474";
chr1	HAVANA	gene	25106557	25869316	.	-	.	gene_id "ENSMUSG00000033569.18"; transcripts "7"; gene_type "protein_coding"; gene_name "Adgrb3"; mgi_id "MGI:2441837"; tag "ncRNA_host"; havana_gene "OTTMUSG00000025352.1";
chr1	IsoQuant	transcript	25106631	25869181	.	-	.	gene_id "ENSMUSG00000033569.18"; transcript_id "transcript1045.chr1.nnic"; exons "31";
chr1	IsoQuant	exon	25868543	25869181	.	-	.	gene_id "ENSMUSG00000033569.18"; transcript_id "transcript1045.chr1.nnic"; exon_number "1"; exon_id "475";
chr1	IsoQuant	exon	25865698	25865856	.	-	.	gene_id "ENSMUSG00000033569.18"; transcript_id "transcript1045.chr1.nnic"; exon_number "2"; exon_id "476";
chr1	IsoQuant	exon	25782924	25782929	.	-	.	gene_id "ENSMUSG00000033569.18"; transcript_id "transcript1045.chr1.nnic"; exon_number "3"; exon_id "477";
chr1	IsoQuant	exon	25592756	25592838	.	-	.	gene_id "ENSMUSG00000033569.18"; transcript_id "transcript1045.chr1.nnic"; exon_number "4"; exon_id "478";
chr1	IsoQuant	exon	25586497	25586661	.	-	.	gene_id "ENSMUSG00000033569.18"; transcript_id "transcript1045.chr1.nnic"; exon_number "5"; exon_id "ENSMUSE00001327535.2";
chr1	IsoQuant	exon	25571556	25571720	.	-	.	gene_id "ENSMUSG00000033569.18"; transcript_id "transcript1045.chr1.nnic"; exon_number "6"; exon_id "ENSMUSE00001333432.2";
chr1	IsoQuant	exon	25570951	25571115	.	-	.	gene_id "ENSMUSG00000033569.18"; transcript_id "transcript1045.chr1.nnic"; exon_number "7"; exon_id "ENSMUSE00001330278.2";
chr1	IsoQuant	exon	25543994	25544095	.	-	.	gene_id "ENSMUSG00000033569.18"; transcript_id "transcript1045.chr1.nnic"; exon_number "8"; exon_id "ENSMUSE00001329154.2";
chr1	IsoQuant	exon	25543514	25543620	.	-	.	gene_id "ENSMUSG00000033569.18"; transcript_id "transcript1045.chr1.nnic"; exon_number "9"; exon_id "ENSMUSE00001318253.2";
chr1	IsoQuant	exon	25527006	25527200	.	-	.	gene_id "ENSMUSG00000033569.18"; transcript_id "transcript1045.chr1.nnic"; exon_number "10"; exon_id "ENSMUSE00000228048.2";
chr1	IsoQuant	exon	25499824	25499892	.	-	.	gene_id "ENSMUSG00000033569.18"; transcript_id "transcript1045.chr1.nnic"; exon_number "11"; exon_id "ENSMUSE00000228041.2";
chr1	IsoQuant	exon	25496073	25496181	.	-	.	gene_id "ENSMUSG00000033569.18"; transcript_id "transcript1045.chr1.nnic"; exon_number "12"; exon_id "ENSMUSE00000228033.2";
chr1	IsoQuant	exon	25471508	25471657	.	-	.	gene_id "ENSMUSG00000033569.18"; transcript_id "transcript1045.chr1.nnic"; exon_number "13"; exon_id "ENSMUSE00000228023.4";
chr1	IsoQuant	exon	25470504	25470579	.	-	.	gene_id "ENSMUSG00000033569.18"; transcript_id "transcript1045.chr1.nnic"; exon_number "14"; exon_id "ENSMUSE00000228017.4";
chr1	IsoQuant	exon	25459639	25459741	.	-	.	gene_id "ENSMUSG00000033569.18"; transcript_id "transcript1045.chr1.nnic"; exon_number "15"; exon_id "ENSMUSE00000332901.4";
chr1	IsoQuant	exon	25435517	25435560	.	-	.	gene_id "ENSMUSG00000033569.18"; transcript_id "transcript1045.chr1.nnic"; exon_number "16"; exon_id "ENSMUSE00000228004.2";
chr1	IsoQuant	exon	25267502	25267628	.	-	.	gene_id "ENSMUSG00000033569.18"; transcript_id "transcript1045.chr1.nnic"; exon_number "17"; exon_id "ENSMUSE00001267744.2";
chr1	IsoQuant	exon	25265801	25265904	.	-	.	gene_id "ENSMUSG00000033569.18"; transcript_id "transcript1045.chr1.nnic"; exon_number "18"; exon_id "ENSMUSE00001277010.2";
chr1	IsoQuant	exon	25260841	25260943	.	-	.	gene_id "ENSMUSG00000033569.18"; transcript_id "transcript1045.chr1.nnic"; exon_number "19"; exon_id "ENSMUSE00001292522.2";
chr1	IsoQuant	exon	25170332	25170482	.	-	.	gene_id "ENSMUSG00000033569.18"; transcript_id "transcript1045.chr1.nnic"; exon_number "20"; exon_id "ENSMUSE00001233035.2";
chr1	IsoQuant	exon	25167900	25167969	.	-	.	gene_id "ENSMUSG00000033569.18"; transcript_id "transcript1045.chr1.nnic"; exon_number "21"; exon_id "ENSMUSE00001256340.2";
chr1	IsoQuant	exon	25165722	25165788	.	-	.	gene_id "ENSMUSG00000033569.18"; transcript_id "transcript1045.chr1.nnic"; exon_number "22"; exon_id "ENSMUSE00001276029.2";
chr1	IsoQuant	exon	25156370	25156455	.	-	.	gene_id "ENSMUSG00000033569.18"; transcript_id "transcript1045.chr1.nnic"; exon_number "23"; exon_id "ENSMUSE00001306713.2";
chr1	IsoQuant	exon	25151258	25151356	.	-	.	gene_id "ENSMUSG00000033569.18"; transcript_id "transcript1045.chr1.nnic"; exon_number "24"; exon_id "ENSMUSE00001269209.2";
chr1	IsoQuant	exon	25150773	25150944	.	-	.	gene_id "ENSMUSG00000033569.18"; transcript_id "transcript1045.chr1.nnic"; exon_number "25"; exon_id "ENSMUSE00001253514.2";
chr1	IsoQuant	exon	25140514	25140609	.	-	.	gene_id "ENSMUSG00000033569.18"; transcript_id "transcript1045.chr1.nnic"; exon_number "26"; exon_id "ENSMUSE00001268144.2";
chr1	IsoQuant	exon	25137957	25137996	.	-	.	gene_id "ENSMUSG00000033569.18"; transcript_id "transcript1045.chr1.nnic"; exon_number "27"; exon_id "ENSMUSE00001253940.2";
chr1	IsoQuant	exon	25132846	25133489	.	-	.	gene_id "ENSMUSG00000033569.18"; transcript_id "transcript1045.chr1.nnic"; exon_number "28"; exon_id "ENSMUSE00001248695.2";
chr1	IsoQuant	exon	25123325	25123360	.	-	.	gene_id "ENSMUSG00000033569.18"; transcript_id "transcript1045.chr1.nnic"; exon_number "29"; exon_id "ENSMUSE00001249356.2";
chr1	IsoQuant	exon	25113766	25113870	.	-	.	gene_id "ENSMUSG00000033569.18"; transcript_id "transcript1045.chr1.nnic"; exon_number "30"; exon_id "ENSMUSE00001293216.2";
chr1	IsoQuant	exon	25106631	25107437	.	-	.	gene_id "ENSMUSG00000033569.18"; transcript_id "transcript1045.chr1.nnic"; exon_number "31"; exon_id "ENSMUSE00000757984.2";
chr1	IsoQuant	transcript	25106631	25869316	.	-	.	gene_id "ENSMUSG00000033569.18"; transcript_id "transcript1047.chr1.nnic"; exons "30";
chr1	IsoQuant	exon	25868543	25869316	.	-	.	gene_id "ENSMUSG00000033569.18"; transcript_id "transcript1047.chr1.nnic"; exon_number "1"; exon_id "479";
chr1	IsoQuant	exon	25865698	25865856	.	-	.	gene_id "ENSMUSG00000033569.18"; transcript_id "transcript1047.chr1.nnic"; exon_number "2"; exon_id "chr1.476";
chr1	IsoQuant	exon	25782924	25782929	.	-	.	gene_id "ENSMUSG00000033569.18"; transcript_id "transcript1047.chr1.nnic"; exon_number "3"; exon_id "chr1.477";
chr1	IsoQuant	exon	25592756	25592838	.	-	.	gene_id "ENSMUSG00000033569.18"; transcript_id "transcript1047.chr1.nnic"; exon_number "4"; exon_id "chr1.478";
chr1	IsoQuant	exon	25586497	25586661	.	-	.	gene_id "ENSMUSG00000033569.18"; transcript_id "transcript1047.chr1.nnic"; exon_number "5"; exon_id "ENSMUSE00001327535.2";
chr1	IsoQuant	exon	25571556	25571720	.	-	.	gene_id "ENSMUSG00000033569.18"; transcript_id "transcript1047.chr1.nnic"; exon_number "6"; exon_id "ENSMUSE00001333432.2";
chr1	IsoQuant	exon	25570951	25571115	.	-	.	gene_id "ENSMUSG00000033569.18"; transcript_id "transcript1047.chr1.nnic"; exon_number "7"; exon_id "ENSMUSE00001330278.2";
chr1	IsoQuant	exon	25543994	25544095	.	-	.	gene_id "ENSMUSG00000033569.18"; transcript_id "transcript1047.chr1.nnic"; exon_number "8"; exon_id "ENSMUSE00001329154.2";
chr1	IsoQuant	exon	25543514	25543620	.	-	.	gene_id "ENSMUSG00000033569.18"; transcript_id "transcript1047.chr1.nnic"; exon_number "9"; exon_id "ENSMUSE00001318253.2";
chr1	IsoQuant	exon	25527006	25527200	.	-	.	gene_id "ENSMUSG00000033569.18"; transcript_id "transcript1047.chr1.nnic"; exon_number "10"; exon_id "ENSMUSE00000228048.2";
chr1	IsoQuant	exon	25499824	25499892	.	-	.	gene_id "ENSMUSG00000033569.18"; transcript_id "transcript1047.chr1.nnic"; exon_number "11"; exon_id "ENSMUSE00000228041.2";
chr1	IsoQuant	exon	25496073	25496181	.	-	.	gene_id "ENSMUSG00000033569.18"; transcript_id "transcript1047.chr1.nnic"; exon_number "12"; exon_id "ENSMUSE00000228033.2";
chr1	IsoQuant	exon	25471508	25471657	.	-	.	gene_id "ENSMUSG00000033569.18"; transcript_id "transcript1047.chr1.nnic"; exon_number "13"; exon_id "ENSMUSE00000228023.4";
chr1	IsoQuant	exon	25470504	25470579	.	-	.	gene_id "ENSMUSG00000033569.18"; transcript_id "transcript1047.chr1.nnic"; exon_number "14"; exon_id "ENSMUSE00000228017.4";
chr1	IsoQuant	exon	25459639	25459741	.	-	.	gene_id "ENSMUSG00000033569.18"; transcript_id "transcript1047.chr1.nnic"; exon_number "15"; exon_id "ENSMUSE00000332901.4";
chr1	IsoQuant	exon	25435517	25435560	.	-	.	gene_id "ENSMUSG00000033569.18"; transcript_id "transcript1047.chr1.nnic"; exon_number "16"; exon_id "ENSMUSE00000228004.2";
chr1	IsoQuant	exon	25267502	25267628	.	-	.	gene_id "ENSMUSG00000033569.18"; transcript_id "transcript1047.chr1.nnic"; exon_number "17"; exon_id "ENSMUSE00001267744.2";
chr1	IsoQuant	exon	25265801	25265904	.	-	.	gene_id "ENSMUSG00000033569.18"; transcript_id "transcript1047.chr1.nnic"; exon_number "18"; exon_id "ENSMUSE00001277010.2";
chr1	IsoQuant	exon	25260841	25260943	.	-	.	gene_id "ENSMUSG00000033569.18"; transcript_id "transcript1047.chr1.nnic"; exon_number "19"; exon_id "ENSMUSE00001292522.2";
chr1	IsoQuant	exon	25170332	25170482	.	-	.	gene_id "ENSMUSG00000033569.18"; transcript_id "transcript1047.chr1.nnic"; exon_number "20"; exon_id "ENSMUSE00001233035.2";
chr1	IsoQuant	exon	25167900	25167969	.	-	.	gene_id "ENSMUSG00000033569.18"; transcript_id "transcript1047.chr1.nnic"; exon_number "21"; exon_id "ENSMUSE00001256340.2";
chr1	IsoQuant	exon	25165722	25165788	.	-	.	gene_id "ENSMUSG00000033569.18"; transcript_id "transcript1047.chr1.nnic"; exon_number "22"; exon_id "ENSMUSE00001276029.2";
chr1	IsoQuant	exon	25156370	25156455	.	-	.	gene_id "ENSMUSG00000033569.18"; transcript_id "transcript1047.chr1.nnic"; exon_number "23"; exon_id "ENSMUSE00001306713.2";
chr1	IsoQuant	exon	25150773	25150944	.	-	.	gene_id "ENSMUSG00000033569.18"; transcript_id "transcript1047.chr1.nnic"; exon_number "24"; exon_id "ENSMUSE00001253514.2";
chr1	IsoQuant	exon	25140514	25140609	.	-	.	gene_id "ENSMUSG00000033569.18"; transcript_id "transcript1047.chr1.nnic"; exon_number "25"; exon_id "ENSMUSE00001268144.2";
chr1	IsoQuant	exon	25137957	25137996	.	-	.	gene_id "ENSMUSG00000033569.18"; transcript_id "transcript1047.chr1.nnic"; exon_number "26"; exon_id "ENSMUSE00001253940.2";
chr1	IsoQuant	exon	25132846	25133489	.	-	.	gene_id "ENSMUSG00000033569.18"; transcript_id "transcript1047.chr1.nnic"; exon_number "27"; exon_id "ENSMUSE00001248695.2";
chr1	IsoQuant	exon	25123325	25123360	.	-	.	gene_id "ENSMUSG00000033569.18"; transcript_id "transcript1047.chr1.nnic"; exon_number "28"; exon_id "ENSMUSE00001249356.2";
chr1	IsoQuant	exon	25113766	25113870	.	-	.	gene_id "ENSMUSG00000033569.18"; transcript_id "transcript1047.chr1.nnic"; exon_number "29"; exon_id "ENSMUSE00001293216.2";
chr1	IsoQuant	exon	25106631	25107437	.	-	.	gene_id "ENSMUSG00000033569.18"; transcript_id "transcript1047.chr1.nnic"; exon_number "30"; exon_id "ENSMUSE00000757984.2";
chr1	IsoQuant	transcript	25259793	25869181	.	-	.	gene_id "ENSMUSG00000033569.18"; transcript_id "transcript1049.chr1.nnic"; exons "19";
chr1	IsoQuant	exon	25868543	25869181	.	-	.	gene_id "ENSMUSG00000033569.18"; transcript_id "transcript1049.chr1.nnic"; exon_number "1"; exon_id "chr1.475";
chr1	IsoQuant	exon	25865698	25865856	.	-	.	gene_id "ENSMUSG00000033569.18"; transcript_id "transcript1049.chr1.nnic"; exon_number "2"; exon_id "chr1.476";
chr1	IsoQuant	exon	25782924	25782929	.	-	.	gene_id "ENSMUSG00000033569.18"; transcript_id "transcript1049.chr1.nnic"; exon_number "3"; exon_id "chr1.477";
chr1	IsoQuant	exon	25592756	25592838	.	-	.	gene_id "ENSMUSG00000033569.18"; transcript_id "transcript1049.chr1.nnic"; exon_number "4"; exon_id "chr1.478";
chr1	IsoQuant	exon	25586497	25586661	.	-	.	gene_id "ENSMUSG00000033569.18"; transcript_id "transcript1049.chr1.nnic"; exon_number "5"; exon_id "ENSMUSE00001327535.2";
chr1	IsoQuant	exon	25571556	25571720	.	-	.	gene_id "ENSMUSG00000033569.18"; transcript_id "transcript1049.chr1.nnic"; exon_number "6"; exon_id "ENSMUSE00001333432.2";
chr1	IsoQuant	exon	25570951	25571115	.	-	.	gene_id "ENSMUSG00000033569.18"; transcript_id "transcript1049.chr1.nnic"; exon_number "7"; exon_id "ENSMUSE00001330278.2";
chr1	IsoQuant	exon	25543994	25544095	.	-	.	gene_id "ENSMUSG00000033569.18"; transcript_id "transcript1049.chr1.nnic"; exon_number "8"; exon_id "ENSMUSE00001329154.2";
chr1	IsoQuant	exon	25543514	25543620	.	-	.	gene_id "ENSMUSG00000033569.18"; transcript_id "transcript1049.chr1.nnic"; exon_number "9"; exon_id "ENSMUSE00001318253.2";
chr1	IsoQuant	exon	25527006	25527200	.	-	.	gene_id "ENSMUSG00000033569.18"; transcript_id "transcript1049.chr1.nnic"; exon_number "10"; exon_id "ENSMUSE00000228048.2";
chr1	IsoQuant	exon	25499824	25499892	.	-	.	gene_id "ENSMUSG00000033569.18"; transcript_id "transcript1049.chr1.nnic"; exon_number "11"; exon_id "ENSMUSE00000228041.2";
chr1	IsoQuant	exon	25496073	25496181	.	-	.	gene_id "ENSMUSG00000033569.18"; transcript_id "transcript1049.chr1.nnic"; exon_number "12"; exon_id "ENSMUSE00000228033.2";
chr1	IsoQuant	exon	25471508	25471657	.	-	.	gene_id "ENSMUSG00000033569.18"; transcript_id "transcript1049.chr1.nnic"; exon_number "13"; exon_id "ENSMUSE00000228023.4";
chr1	IsoQuant	exon	25470504	25470579	.	-	.	gene_id "ENSMUSG00000033569.18"; transcript_id "transcript1049.chr1.nnic"; exon_number "14"; exon_id "ENSMUSE00000228017.4";
chr1	IsoQuant	exon	25459639	25459741	.	-	.	gene_id "ENSMUSG00000033569.18"; transcript_id "transcript1049.chr1.nnic"; exon_number "15"; exon_id "ENSMUSE00000332901.4";
chr1	IsoQuant	exon	25435517	25435560	.	-	.	gene_id "ENSMUSG00000033569.18"; transcript_id "transcript1049.chr1.nnic"; exon_number "16"; exon_id "ENSMUSE00000228004.2";
chr1	IsoQuant	exon	25267502	25267628	.	-	.	gene_id "ENSMUSG00000033569.18"; transcript_id "transcript1049.chr1.nnic"; exon_number "17"; exon_id "ENSMUSE00001267744.2";
chr1	IsoQuant	exon	25265801	25265904	.	-	.	gene_id "ENSMUSG00000033569.18"; transcript_id "transcript1049.chr1.nnic"; exon_number "18"; exon_id "ENSMUSE00001277010.2";
chr1	IsoQuant	exon	25259793	25260943	.	-	.	gene_id "ENSMUSG00000033569.18"; transcript_id "transcript1049.chr1.nnic"; exon_number "19"; exon_id "480";
chr1	HAVANA	transcript	25106557	25267907	.	-	.	gene_id "ENSMUSG00000033569.18"; transcript_id "ENSMUST00000126626.8"; exons "16"; gene_type "protein_coding"; gene_name "Adgrb3"; transcript_type "protein_coding"; transcript_name "Adgrb3-203"; protein_id "ENSMUSP00000115442.2"; transcript_support_level "1"; mgi_id "MGI:2441837"; tag "basic"; havana_gene "OTTMUSG00000025352.1"; havana_transcript "OTTMUST00000062410.1";
chr1	HAVANA	exon	25267736	25267907	.	-	.	gene_id "ENSMUSG00000033569.18"; transcript_id "ENSMUST00000126626.8"; exon_number "1"; exon_id "ENSMUSE00000821277.2"; gene_type "protein_coding"; gene_name "Adgrb3"; transcript_type "protein_coding"; transcript_name "Adgrb3-203"; protein_id "ENSMUSP00000115442.2"; transcript_support_level "1"; mgi_id "MGI:2441837"; tag "basic"; havana_gene "OTTMUSG00000025352.1"; havana_transcript "OTTMUST00000062410.1";
chr1	HAVANA	UTR	25267736	25267907	.	-	.	gene_id "ENSMUSG00000033569.18"; transcript_id "ENSMUST00000126626.8"; exon_number "2"; exon_id "ENSMUSE00000821277.2"; gene_type "protein_coding"; gene_name "Adgrb3"; transcript_type "protein_coding"; transcript_name "Adgrb3-203"; protein_id "ENSMUSP00000115442.2"; transcript_support_level "1"; mgi_id "MGI:2441837"; tag "basic"; havana_gene "OTTMUSG00000025352.1"; havana_transcript "OTTMUST00000062410.1";
chr1	HAVANA	exon	25267502	25267628	.	-	.	gene_id "ENSMUSG00000033569.18"; transcript_id "ENSMUST00000126626.8"; exon_number "3"; exon_id "ENSMUSE00001267744.2"; gene_type "protein_coding"; gene_name "Adgrb3"; transcript_type "protein_coding"; transcript_name "Adgrb3-203"; protein_id "ENSMUSP00000115442.2"; transcript_support_level "1"; mgi_id "MGI:2441837"; tag "basic"; havana_gene "OTTMUSG00000025352.1"; havana_transcript "OTTMUST00000062410.1";
chr1	HAVANA	UTR	25267502	25267628	.	-	.	gene_id "ENSMUSG00000033569.18"; transcript_id "ENSMUST00000126626.8"; exon_number "4"; exon_id "ENSMUSE00001267744.2"; gene_type "protein_coding"; gene_name "Adgrb3"; transcript_type "protein_coding"; transcript_name "Adgrb3-203"; protein_id "ENSMUSP00000115442.2"; transcript_support_level "1"; mgi_id "MGI:2441837"; tag "basic"; havana_gene "OTTMUSG00000025352.1"; havana_transcript "OTTMUST00000062410.1";
chr1	HAVANA	UTR	25265902	25265904	.	-	.	gene_id "ENSMUSG00000033569.18"; transcript_id "ENSMUST00000126626.8"; exon_number "5"; exon_id "481";
chr1	HAVANA	start_codon	25265899	25265901	.	-	.	gene_id "ENSMUSG00000033569.18"; transcript_id "ENSMUST00000126626.8"; exon_number "6"; exon_id "482";
chr1	HAVANA	exon	25265801	25265904	.	-	.	gene_id "ENSMUSG00000033569.18"; transcript_id "ENSMUST00000126626.8"; exon_number "7"; exon_id "ENSMUSE00001277010.2"; gene_type "protein_coding"; gene_name "Adgrb3"; transcript_type "protein_coding"; transcript_name "Adgrb3-203"; protein_id "ENSMUSP00000115442.2"; transcript_support_level "1"; mgi_id "MGI:2441837"; tag "basic"; havana_gene "OTTMUSG00000025352.1"; havana_transcript "OTTMUST00000062410.1";
chr1	HAVANA	CDS	25265801	25265901	.	-	.	gene_id "ENSMUSG00000033569.18"; transcript_id "ENSMUST00000126626.8"; exon_number "8"; exon_id "483";
chr1	HAVANA	exon	25260841	25260943	.	-	.	gene_id "ENSMUSG00000033569.18"; transcript_id "ENSMUST00000126626.8"; exon_number "9"; exon_id "ENSMUSE00001292522.2"; gene_type "protein_coding"; gene_name "Adgrb3"; transcript_type "protein_coding"; transcript_name "Adgrb3-203"; protein_id "ENSMUSP00000115442.2"; transcript_support_level "1"; mgi_id "MGI:2441837"; tag "basic"; havana_gene "OTTMUSG00000025352.1"; havana_transcript "OTTMUST00000062410.1";
chr1	HAVANA	CDS	25260841	25260943	.	-	.	gene_id "ENSMUSG00000033569.18"; transcript_id "ENSMUST00000126626.8"; exon_number "10"; exon_id "ENSMUSE00001292522.2"; gene_type "protein_coding"; gene_name "Adgrb3"; transcript_type "protein_coding"; transcript_name "Adgrb3-203"; protein_id "ENSMUSP00000115442.2"; transcript_support_level "1"; mgi_id "MGI:2441837"; tag "basic"; havana_gene "OTTMUSG00000025352.1"; havana_transcript "OTTMUST00000062410.1";
chr1	HAVANA	exon	25170332	25170482	.	-	.	gene_id "ENSMUSG00000033569.18"; transcript_id "ENSMUST00000126626.8"; exon_number "11"; exon_id "ENSMUSE00001233035.2"; gene_type "protein_coding"; gene_name "Adgrb3"; transcript_type "protein_coding"; transcript_name "Adgrb3-203"; protein_id "ENSMUSP00000115442.2"; transcript_support_level "1"; mgi_id "MGI:2441837"; tag "basic"; havana_gene "OTTMUSG00000025352.1"; havana_transcript "OTTMUST00000062410.1";
chr1	HAVANA	CDS	25170332	25170482	.	-	.	gene_id "ENSMUSG00000033569.18"; transcript_id "ENSMUST00000126626.8"; exon_number "12"; exon_id "ENSMUSE00001233035.2"; gene_type "protein_coding"; gene_name "Adgrb3"; transcript_type "protein_coding"; transcript_name "Adgrb3-203"; protein_id "ENSMUSP00000115442.2"; transcript_support_level "1"; mgi_id "MGI:2441837"; tag "basic"; havana_gene "OTTMUSG00000025352.1"; havana_transcript "OTTMUST00000062410.1";
chr1	HAVANA	exon	25167900	25167969	.	-	.	gene_id "ENSMUSG00000033569.18"; transcript_id "ENSMUST00000126626.8"; exon_number "13"; exon_id "ENSMUSE00001256340.2"; gene_type "protein_coding"; gene_name "Adgrb3"; transcript_type "protein_coding"; transcript_name "Adgrb3-203"; protein_id "ENSMUSP00000115442.2"; transcript_support_level "1"; mgi_id "MGI:2441837"; tag "basic"; havana_gene "OTTMUSG00000025352.1"; havana_transcript "OTTMUST00000062410.1";
chr1	HAVANA	CDS	25167900	25167969	.	-	.	gene_id "ENSMUSG00000033569.18"; transcript_id "ENSMUST00000126626.8"; exon_number "14"; exon_id "ENSMUSE00001256340.2"; gene_type "protein_coding"; gene_name "Adgrb3"; transcript_type "protein_coding"; transcript_name "Adgrb3-203"; protein_id "ENSMUSP00000115442.2"; transcript_support_level "1"; mgi_id "MGI:2441837"; tag "basic"; havana_gene "OTTMUSG00000025352.1"; havana_transcript "OTTMUST00000062410.1";
chr1	HAVANA	exon	25165722	25165788	.	-	.	gene_id "ENSMUSG00000033569.18"; transcript_id "ENSMUST00000126626.8"; exon_number "15"; exon_id "ENSMUSE00001276029.2"; gene_type "protein_coding"; gene_name "Adgrb3"; transcript_type "protein_coding"; transcript_name "Adgrb3-203"; protein_id "ENSMUSP00000115442.2"; transcript_support_level "1"; mgi_id "MGI:2441837"; tag "basic"; havana_gene "OTTMUSG00000025352.1"; havana_transcript "OTTMUST00000062410.1";
chr1	HAVANA	CDS	25165722	25165788	.	-	.	gene_id "ENSMUSG00000033569.18"; transcript_id "ENSMUST00000126626.8"; exon_number "16"; exon_id "ENSMUSE00001276029.2"; gene_type "protein_coding"; gene_name "Adgrb3"; transcript_type "protein_coding"; transcript_name "Adgrb3-203"; protein_id "ENSMUSP00000115442.2"; transcript_support_level "1"; mgi_id "MGI:2441837"; tag "basic"; havana_gene "OTTMUSG00000025352.1"; havana_transcript "OTTMUST00000062410.1";
chr1	HAVANA	exon	25156370	25156455	.	-	.	gene_id "ENSMUSG00000033569.18"; transcript_id "ENSMUST00000126626.8"; exon_number "17"; exon_id "ENSMUSE00001306713.2"; gene_type "protein_coding"; gene_name "Adgrb3"; transcript_type "protein_coding"; transcript_name "Adgrb3-203"; protein_id "ENSMUSP00000115442.2"; transcript_support_level "1"; mgi_id "MGI:2441837"; tag "basic"; havana_gene "OTTMUSG00000025352.1"; havana_transcript "OTTMUST00000062410.1";
chr1	HAVANA	CDS	25156370	25156455	.	-	.	gene_id "ENSMUSG00000033569.18"; transcript_id "ENSMUST00000126626.8"; exon_number "18"; exon_id "ENSMUSE00001306713.2"; gene_type "protein_coding"; gene_name "Adgrb3"; transcript_type "protein_coding"; transcript_name "Adgrb3-203"; protein_id "ENSMUSP00000115442.2"; transcript_support_level "1"; mgi_id "MGI:2441837"; tag "basic"; havana_gene "OTTMUSG00000025352.1"; havana_transcript "OTTMUST00000062410.1";
chr1	HAVANA	exon	25151258	25151356	.	-	.	gene_id "ENSMUSG00000033569.18"; transcript_id "ENSMUST00000126626.8"; exon_number "19"; exon_id "ENSMUSE00001269209.2"; gene_type "protein_coding"; gene_name "Adgrb3"; transcript_type "protein_coding"; transcript_name "Adgrb3-203"; protein_id "ENSMUSP00000115442.2"; transcript_support_level "1"; mgi_id "MGI:2441837"; tag "basic"; havana_gene "OTTMUSG00000025352.1"; havana_transcript "OTTMUST00000062410.1";
chr1	HAVANA	CDS	25151258	25151356	.	-	.	gene_id "ENSMUSG00000033569.18"; transcript_id "ENSMUST00000126626.8"; exon_number "20"; exon_id "ENSMUSE00001269209.2"; gene_type "protein_coding"; gene_name "Adgrb3"; transcript_type "protein_coding"; transcript_name "Adgrb3-203"; protein_id "ENSMUSP00000115442.2"; transcript_support_level "1"; mgi_id "MGI:2441837"; tag "basic"; havana_gene "OTTMUSG00000025352.1"; havana_transcript "OTTMUST00000062410.1";
chr1	HAVANA	exon	25150773	25150944	.	-	.	gene_id "ENSMUSG00000033569.18"; transcript_id "ENSMUST00000126626.8"; exon_number "21"; exon_id "ENSMUSE00001253514.2"; gene_type "protein_coding"; gene_name "Adgrb3"; transcript_type "protein_coding"; transcript_name "Adgrb3-203"; protein_id "ENSMUSP00000115442.2"; transcript_support_level "1"; mgi_id "MGI:2441837"; tag "basic"; havana_gene "OTTMUSG00000025352.1"; havana_transcript "OTTMUST00000062410.1";
chr1	HAVANA	CDS	25150773	25150944	.	-	.	gene_id "ENSMUSG00000033569.18"; transcript_id "ENSMUST00000126626.8"; exon_number "22"; exon_id "ENSMUSE00001253514.2"; gene_type "protein_coding"; gene_name "Adgrb3"; transcript_type "protein_coding"; transcript_name "Adgrb3-203"; protein_id "ENSMUSP00000115442.2"; transcript_support_level "1"; mgi_id "MGI:2441837"; tag "basic"; havana_gene "OTTMUSG00000025352.1"; havana_transcript "OTTMUST00000062410.1";
chr1	HAVANA	exon	25140514	25140609	.	-	.	gene_id "ENSMUSG00000033569.18"; transcript_id "ENSMUST00000126626.8"; exon_number "23"; exon_id "ENSMUSE00001268144.2"; gene_type "protein_coding"; gene_name "Adgrb3"; transcript_type "protein_coding"; transcript_name "Adgrb3-203"; protein_id "ENSMUSP00000115442.2"; transcript_support_level "1"; mgi_id "MGI:2441837"; tag "basic"; havana_gene "OTTMUSG00000025352.1"; havana_transcript "OTTMUST00000062410.1";
chr1	HAVANA	CDS	25140514	25140609	.	-	.	gene_id "ENSMUSG00000033569.18"; transcript_id "ENSMUST00000126626.8"; exon_number "24"; exon_id "ENSMUSE00001268144.2"; gene_type "protein_coding"; gene_name "Adgrb3"; transcript_type "protein_coding"; transcript_name "Adgrb3-203"; protein_id "ENSMUSP00000115442.2"; transcript_support_level "1"; mgi_id "MGI:2441837"; tag "basic"; havana_gene "OTTMUSG00000025352.1"; havana_transcript "OTTMUST00000062410.1";
chr1	HAVANA	exon	25137957	25137996	.	-	.	gene_id "ENSMUSG00000033569.18"; transcript_id "ENSMUST00000126626.8"; exon_number "25"; exon_id "ENSMUSE00001253940.2"; gene_type "protein_coding"; gene_name "Adgrb3"; transcript_type "protein_coding"; transcript_name "Adgrb3-203"; protein_id "ENSMUSP00000115442.2"; transcript_support_level "1"; mgi_id "MGI:2441837"; tag "basic"; havana_gene "OTTMUSG00000025352.1"; havana_transcript "OTTMUST00000062410.1";
chr1	HAVANA	CDS	25137957	25137996	.	-	.	gene_id "ENSMUSG00000033569.18"; transcript_id "ENSMUST00000126626.8"; exon_number "26"; exon_id "ENSMUSE00001253940.2"; gene_type "protein_coding"; gene_name "Adgrb3"; transcript_type "protein_coding"; transcript_name "Adgrb3-203"; protein_id "ENSMUSP00000115442.2"; transcript_support_level "1"; mgi_id "MGI:2441837"; tag "basic"; havana_gene "OTTMUSG00000025352.1"; havana_transcript "OTTMUST00000062410.1";
chr1	HAVANA	exon	25132846	25133489	.	-	.	gene_id "ENSMUSG00000033569.18"; transcript_id "ENSMUST00000126626.8"; exon_number "27"; exon_id "ENSMUSE00001248695.2"; gene_type "protein_coding"; gene_name "Adgrb3"; transcript_type "protein_coding"; transcript_name "Adgrb3-203"; protein_id "ENSMUSP00000115442.2"; transcript_support_level "1"; mgi_id "MGI:2441837"; tag "basic"; havana_gene "OTTMUSG00000025352.1"; havana_transcript "OTTMUST00000062410.1";
chr1	HAVANA	CDS	25132846	25133489	.	-	.	gene_id "ENSMUSG00000033569.18"; transcript_id "ENSMUST00000126626.8"; exon_number "28"; exon_id "ENSMUSE00001248695.2"; gene_type "protein_coding"; gene_name "Adgrb3"; transcript_type "protein_coding"; transcript_name "Adgrb3-203"; protein_id "ENSMUSP00000115442.2"; transcript_support_level "1"; mgi_id "MGI:2441837"; tag "basic"; havana_gene "OTTMUSG00000025352.1"; havana_transcript "OTTMUST00000062410.1";
chr1	HAVANA	exon	25123325	25123360	.	-	.	gene_id "ENSMUSG00000033569.18"; transcript_id "ENSMUST00000126626.8"; exon_number "29"; exon_id "ENSMUSE00001249356.2"; gene_type "protein_coding"; gene_name "Adgrb3"; transcript_type "protein_coding"; transcript_name "Adgrb3-203"; protein_id "ENSMUSP00000115442.2"; transcript_support_level "1"; mgi_id "MGI:2441837"; tag "basic"; havana_gene "OTTMUSG00000025352.1"; havana_transcript "OTTMUST00000062410.1";
chr1	HAVANA	CDS	25123325	25123360	.	-	.	gene_id "ENSMUSG00000033569.18"; transcript_id "ENSMUST00000126626.8"; exon_number "30"; exon_id "ENSMUSE00001249356.2"; gene_type "protein_coding"; gene_name "Adgrb3"; transcript_type "protein_coding"; transcript_name "Adgrb3-203"; protein_id "ENSMUSP00000115442.2"; transcript_support_level "1"; mgi_id "MGI:2441837"; tag "basic"; havana_gene "OTTMUSG00000025352.1"; havana_transcript "OTTMUST00000062410.1";
chr1	HAVANA	exon	25113766	25113870	.	-	.	gene_id "ENSMUSG00000033569.18"; transcript_id "ENSMUST00000126626.8"; exon_number "31"; exon_id "ENSMUSE00001293216.2"; gene_type "protein_coding"; gene_name "Adgrb3"; transcript_type "protein_coding"; transcript_name "Adgrb3-203"; protein_id "ENSMUSP00000115442.2"; transcript_support_level "1"; mgi_id "MGI:2441837"; tag "basic"; havana_gene "OTTMUSG00000025352.1"; havana_transcript "OTTMUST00000062410.1";
chr1	HAVANA	CDS	25113766	25113870	.	-	.	gene_id "ENSMUSG00000033569.18"; transcript_id "ENSMUST00000126626.8"; exon_number "32"; exon_id "ENSMUSE00001293216.2"; gene_type "protein_coding"; gene_name "Adgrb3"; transcript_type "protein_coding"; transcript_name "Adgrb3-203"; protein_id "ENSMUSP00000115442.2"; transcript_support_level "1"; mgi_id "MGI:2441837"; tag "basic"; havana_gene "OTTMUSG00000025352.1"; havana_transcript "OTTMUST00000062410.1";
chr1	HAVANA	CDS	25107252	25107437	.	-	.	gene_id "ENSMUSG00000033569.18"; transcript_id "ENSMUST00000126626.8"; exon_number "33"; exon_id "484";
chr1	HAVANA	stop_codon	25107249	25107251	.	-	.	gene_id "ENSMUSG00000033569.18"; transcript_id "ENSMUST00000126626.8"; exon_number "34"; exon_id "485";
chr1	HAVANA	exon	25106557	25107437	.	-	.	gene_id "ENSMUSG00000033569.18"; transcript_id "ENSMUST00000126626.8"; exon_number "35"; exon_id "ENSMUSE00000772118.2"; gene_type "protein_coding"; gene_name "Adgrb3"; transcript_type "protein_coding"; transcript_name "Adgrb3-203"; protein_id "ENSMUSP00000115442.2"; transcript_support_level "1"; mgi_id "MGI:2441837"; tag "basic"; havana_gene "OTTMUSG00000025352.1"; havana_transcript "OTTMUST00000062410.1";
chr1	HAVANA	UTR	25106557	25107251	.	-	.	gene_id "ENSMUSG00000033569.18"; transcript_id "ENSMUST00000126626.8"; exon_number "36"; exon_id "486";
chr1	IsoQuant	transcript	25106631	25268297	.	-	.	gene_id "ENSMUSG00000033569.18"; transcript_id "transcript1055.chr1.nic"; exons "15";
chr1	IsoQuant	exon	25267502	25268297	.	-	.	gene_id "ENSMUSG00000033569.18"; transcript_id "transcript1055.chr1.nic"; exon_number "1"; exon_id "487";
chr1	IsoQuant	exon	25265801	25265904	.	-	.	gene_id "ENSMUSG00000033569.18"; transcript_id "transcript1055.chr1.nic"; exon_number "2"; exon_id "ENSMUSE00001277010.2";
chr1	IsoQuant	exon	25260841	25260943	.	-	.	gene_id "ENSMUSG00000033569.18"; transcript_id "transcript1055.chr1.nic"; exon_number "3"; exon_id "ENSMUSE00001292522.2";
chr1	IsoQuant	exon	25170332	25170482	.	-	.	gene_id "ENSMUSG00000033569.18"; transcript_id "transcript1055.chr1.nic"; exon_number "4"; exon_id "ENSMUSE00001233035.2";
chr1	IsoQuant	exon	25167900	25167969	.	-	.	gene_id "ENSMUSG00000033569.18"; transcript_id "transcript1055.chr1.nic"; exon_number "5"; exon_id "ENSMUSE00001256340.2";
chr1	IsoQuant	exon	25165722	25165788	.	-	.	gene_id "ENSMUSG00000033569.18"; transcript_id "transcript1055.chr1.nic"; exon_number "6"; exon_id "ENSMUSE00001276029.2";
chr1	IsoQuant	exon	25156370	25156455	.	-	.	gene_id "ENSMUSG00000033569.18"; transcript_id "transcript1055.chr1.nic"; exon_number "7"; exon_id "ENSMUSE00001306713.2";
chr1	IsoQuant	exon	25151258	25151356	.	-	.	gene_id "ENSMUSG00000033569.18"; transcript_id "transcript1055.chr1.nic"; exon_number "8"; exon_id "ENSMUSE00001269209.2";
chr1	IsoQuant	exon	25150773	25150944	.	-	.	gene_id "ENSMUSG00000033569.18"; transcript_id "transcript1055.chr1.nic"; exon_number "9"; exon_id "ENSMUSE00001253514.2";
chr1	IsoQuant	exon	25140514	25140609	.	-	.	gene_id "ENSMUSG00000033569.18"; transcript_id "transcript1055.chr1.nic"; exon_number "10"; exon_id "ENSMUSE00001268144.2";
chr1	IsoQuant	exon	25137957	25137996	.	-	.	gene_id "ENSMUSG00000033569.18"; transcript_id "transcript1055.chr1.nic"; exon_number "11"; exon_id "ENSMUSE00001253940.2";
chr1	IsoQuant	exon	25132846	25133489	.	-	.	gene_id "ENSMUSG00000033569.18"; transcript_id "transcript1055.chr1.nic"; exon_number "12"; exon_id "ENSMUSE00001248695.2";
chr1	IsoQuant	exon	25123325	25123360	.	-	.	gene_id "ENSMUSG00000033569.18"; transcript_id "transcript1055.chr1.nic"; exon_number "13"; exon_id "ENSMUSE00001249356.2";
chr1	IsoQuant	exon	25113766	25113870	.	-	.	gene_id "ENSMUSG00000033569.18"; transcript_id "transcript1055.chr1.nic"; exon_number "14"; exon_id "ENSMUSE00001293216.2";
chr1	IsoQuant	exon	25106631	25107437	.	-	.	gene_id "ENSMUSG00000033569.18"; transcript_id "transcript1055.chr1.nic"; exon_number "15"; exon_id "ENSMUSE00000757984.2";
chr1	IsoQuant	transcript	25259793	25267881	.	-	.	gene_id "ENSMUSG00000033569.18"; transcript_id "transcript1063.chr1.nic"; exons "3";
chr1	IsoQuant	exon	25267502	25267881	.	-	.	gene_id "ENSMUSG00000033569.18"; transcript_id "transcript1063.chr1.nic"; exon_number "1"; exon_id "488";
chr1	IsoQuant	exon	25265801	25265904	.	-	.	gene_id "ENSMUSG00000033569.18"; transcript_id "transcript1063.chr1.nic"; exon_number "2"; exon_id "ENSMUSE00001277010.2";
chr1	IsoQuant	exon	25259793	25260943	.	-	.	gene_id "ENSMUSG00000033569.18"; transcript_id "transcript1063.chr1.nic"; exon_number "3"; exon_id "chr1.480";
chr1	IsoQuant	transcript	25863456	25869237	.	-	.	gene_id "ENSMUSG00000033569.18"; transcript_id "transcript1064.chr1.nic"; exons "2";
chr1	IsoQuant	exon	25868543	25869237	.	-	.	gene_id "ENSMUSG00000033569.18"; transcript_id "transcript1064.chr1.nic"; exon_number "1"; exon_id "489";
chr1	IsoQuant	exon	25863456	25865856	.	-	.	gene_id "ENSMUSG00000033569.18"; transcript_id "transcript1064.chr1.nic"; exon_number "2"; exon_id "490";
chr1	IsoQuant	gene	25220186	25221768	.	-	.	gene_id "novel_gene_chr1_1085"; transcripts "1";
chr1	IsoQuant	transcript	25220186	25221768	.	-	.	gene_id "novel_gene_chr1_1085"; transcript_id "transcript1084.chr1.nnic"; exons "1";
chr1	IsoQuant	exon	25220186	25221768	.	-	.	gene_id "novel_gene_chr1_1085"; transcript_id "transcript1084.chr1.nnic"; exon_number "1"; exon_id "491";
chr1	IsoQuant	gene	25273938	25278998	.	-	.	gene_id "novel_gene_chr1_1071"; transcripts "1";
chr1	IsoQuant	transcript	25273938	25278998	.	-	.	gene_id "novel_gene_chr1_1071"; transcript_id "transcript1070.chr1.nnic"; exons "1";
chr1	IsoQuant	exon	25273938	25278998	.	-	.	gene_id "novel_gene_chr1_1071"; transcript_id "transcript1070.chr1.nnic"; exon_number "1"; exon_id "492";
chr1	IsoQuant	gene	25279083	25283707	.	-	.	gene_id "novel_gene_chr1_1073"; transcripts "1";
chr1	IsoQuant	transcript	25279083	25283707	.	-	.	gene_id "novel_gene_chr1_1073"; transcript_id "transcript1072.chr1.nnic"; exons "1";
chr1	IsoQuant	exon	25279083	25283707	.	-	.	gene_id "novel_gene_chr1_1073"; transcript_id "transcript1072.chr1.nnic"; exon_number "1"; exon_id "493";
chr1	HAVANA	gene	25645768	25650265	.	-	.	gene_id "ENSMUSG00000103889.2"; transcripts "1"; gene_type "TEC"; gene_name "Gm37011"; mgi_id "MGI:5610239"; tag "overlapping_locus"; havana_gene "OTTMUSG00000046428.1";
chr1	IsoQuant	transcript	25645768	25647852	.	-	.	gene_id "ENSMUSG00000103889.2"; transcript_id "transcript1066.chr1.nnic"; exons "1";
chr1	IsoQuant	exon	25645768	25647852	.	-	.	gene_id "ENSMUSG00000103889.2"; transcript_id "transcript1066.chr1.nnic"; exon_number "1"; exon_id "494";
chr1	HAVANA	gene	25659319	25662261	.	-	.	gene_id "ENSMUSG00000104221.2"; transcripts "1"; gene_type "TEC"; gene_name "Gm37051"; mgi_id "MGI:5610279"; tag "overlapping_locus"; havana_gene "OTTMUSG00000046429.1";
chr1	HAVANA	transcript	25659319	25662261	.	-	.	gene_id "ENSMUSG00000104221.2"; transcript_id "ENSMUST00000194535.2"; exons "1"; gene_type "TEC"; gene_name "Gm37051"; transcript_type "TEC"; transcript_name "Gm37051-201"; transcript_support_level "NA"; mgi_id "MGI:5610279"; tag "basic"; havana_gene "OTTMUSG00000046429.1"; havana_transcript "OTTMUST00000120911.1";
chr1	HAVANA	exon	25659319	25662261	.	-	.	gene_id "ENSMUSG00000104221.2"; transcript_id "ENSMUST00000194535.2"; exon_number "1"; exon_id "ENSMUSE00001345797.2"; gene_type "TEC"; gene_name "Gm37051"; transcript_type "TEC"; transcript_name "Gm37051-201"; transcript_support_level "NA"; mgi_id "MGI:5610279"; tag "basic"; havana_gene "OTTMUSG00000046429.1"; havana_transcript "OTTMUST00000120911.1";
chr1	IsoQuant	gene	25668587	25672181	.	-	.	gene_id "novel_gene_chr1_1069"; transcripts "1";
chr1	IsoQuant	transcript	25668587	25672181	.	-	.	gene_id "novel_gene_chr1_1069"; transcript_id "transcript1068.chr1.nnic"; exons "1";
chr1	IsoQuant	exon	25668587	25672181	.	-	.	gene_id "novel_gene_chr1_1069"; transcript_id "transcript1068.chr1.nnic"; exon_number "1"; exon_id "495";
chr1	IsoQuant	gene	25674906	25676924	.	-	.	gene_id "novel_gene_chr1_1075"; transcripts "1";
chr1	IsoQuant	transcript	25674906	25676924	.	-	.	gene_id "novel_gene_chr1_1075"; transcript_id "transcript1074.chr1.nnic"; exons "1";
chr1	IsoQuant	exon	25674906	25676924	.	-	.	gene_id "novel_gene_chr1_1075"; transcript_id "transcript1074.chr1.nnic"; exon_number "1"; exon_id "496";
chr1	HAVANA	gene	25711326	25715320	.	-	.	gene_id "ENSMUSG00000102250.2"; transcripts "1"; gene_type "TEC"; gene_name "Gm38260"; mgi_id "MGI:5611488"; tag "overlapping_locus"; havana_gene "OTTMUSG00000046440.1";
chr1	IsoQuant	transcript	25712594	25714949	.	-	.	gene_id "ENSMUSG00000102250.2"; transcript_id "transcript1078.chr1.nnic"; exons "1";
chr1	IsoQuant	exon	25712594	25714949	.	-	.	gene_id "ENSMUSG00000102250.2"; transcript_id "transcript1078.chr1.nnic"; exon_number "1"; exon_id "497";
chr1	HAVANA	gene	25814838	25821503	.	-	.	gene_id "ENSMUSG00000103924.2"; transcripts "1"; gene_type "TEC"; gene_name "Gm37895"; mgi_id "MGI:5611123"; tag "overlapping_locus"; havana_gene "OTTMUSG00000046445.1";
chr1	IsoQuant	transcript	25818331	25821503	.	-	.	gene_id "ENSMUSG00000103924.2"; transcript_id "transcript1080.chr1.nnic"; exons "1";
chr1	IsoQuant	exon	25818331	25821503	.	-	.	gene_id "ENSMUSG00000103924.2"; transcript_id "transcript1080.chr1.nnic"; exon_number "1"; exon_id "498";
chr1	IsoQuant	gene	25841185	25843068	.	-	.	gene_id "novel_gene_chr1_1083"; transcripts "1";
chr1	IsoQuant	transcript	25841185	25843068	.	-	.	gene_id "novel_gene_chr1_1083"; transcript_id "transcript1082.chr1.nnic"; exons "1";
chr1	IsoQuant	exon	25841185	25843068	.	-	.	gene_id "novel_gene_chr1_1083"; transcript_id "transcript1082.chr1.nnic"; exon_number "1"; exon_id "499";
chr1	HAVANA	gene	26720895	26726541	.	-	.	gene_id "ENSMUSG00000073722.4"; transcripts "1"; gene_type "protein_coding"; gene_name "Spata31e2"; mgi_id "MGI:3588222"; havana_gene "OTTMUSG00000039939.1";
chr1	HAVANA	transcript	26720895	26726541	.	-	.	gene_id "ENSMUSG00000073722.4"; transcript_id "ENSMUST00000097801.4"; exons "2"; gene_type "protein_coding"; gene_name "Spata31e2"; transcript_type "protein_coding"; transcript_name "Spata31e2-201"; protein_id "ENSMUSP00000095410.4"; transcript_support_level "1"; mgi_id "MGI:3588222"; tag "basic"; ccdsid "CCDS14856.1"; havana_gene "OTTMUSG00000039939.1"; havana_transcript "OTTMUST00000103780.1";
chr1	HAVANA	UTR	26726508	26726541	.	-	.	gene_id "ENSMUSG00000073722.4"; transcript_id "ENSMUST00000097801.4"; exon_number "1"; exon_id "500";
chr1	HAVANA	start_codon	26726505	26726507	.	-	.	gene_id "ENSMUSG00000073722.4"; transcript_id "ENSMUST00000097801.4"; exon_number "2"; exon_id "501";
chr1	HAVANA	exon	26726322	26726541	.	-	.	gene_id "ENSMUSG00000073722.4"; transcript_id "ENSMUST00000097801.4"; exon_number "3"; exon_id "ENSMUSE00000630502.2"; gene_type "protein_coding"; gene_name "Spata31e2"; transcript_type "protein_coding"; transcript_name "Spata31e2-201"; protein_id "ENSMUSP00000095410.4"; transcript_support_level "1"; mgi_id "MGI:3588222"; tag "basic"; ccdsid "CCDS14856.1"; havana_gene "OTTMUSG00000039939.1"; havana_transcript "OTTMUST00000103780.1";
chr1	HAVANA	CDS	26726322	26726507	.	-	.	gene_id "ENSMUSG00000073722.4"; transcript_id "ENSMUST00000097801.4"; exon_number "4"; exon_id "502";
chr1	HAVANA	CDS	26721036	26724992	.	-	.	gene_id "ENSMUSG00000073722.4"; transcript_id "ENSMUST00000097801.4"; exon_number "5"; exon_id "503";
chr1	HAVANA	stop_codon	26721033	26721035	.	-	.	gene_id "ENSMUSG00000073722.4"; transcript_id "ENSMUST00000097801.4"; exon_number "6"; exon_id "504";
chr1	HAVANA	exon	26720895	26724992	.	-	.	gene_id "ENSMUSG00000073722.4"; transcript_id "ENSMUST00000097801.4"; exon_number "7"; exon_id "ENSMUSE00000630501.4"; gene_type "protein_coding"; gene_name "Spata31e2"; transcript_type "protein_coding"; transcript_name "Spata31e2-201"; protein_id "ENSMUSP00000095410.4"; transcript_support_level "1"; mgi_id "MGI:3588222"; tag "basic"; ccdsid "CCDS14856.1"; havana_gene "OTTMUSG00000039939.1"; havana_transcript "OTTMUST00000103780.1";
chr1	HAVANA	UTR	26720895	26721035	.	-	.	gene_id "ENSMUSG00000073722.4"; transcript_id "ENSMUST00000097801.4"; exon_number "8"; exon_id "505";
chr1	HAVANA	gene	30841420	30913002	.	-	.	gene_id "ENSMUSG00000048874.16"; transcripts "7"; gene_type "protein_coding"; gene_name "Phf3"; mgi_id "MGI:2446126"; tag "overlapping_locus"; havana_gene "OTTMUSG00000048797.1";
chr1	IsoQuant	transcript	30842184	30912982	.	-	.	gene_id "ENSMUSG00000048874.16"; transcript_id "transcript1094.chr1.nnic"; exons "15";
chr1	IsoQuant	exon	30912659	30912982	.	-	.	gene_id "ENSMUSG00000048874.16"; transcript_id "transcript1094.chr1.nnic"; exon_number "1"; exon_id "506";
chr1	IsoQuant	exon	30876186	30876347	.	-	.	gene_id "ENSMUSG00000048874.16"; transcript_id "transcript1094.chr1.nnic"; exon_number "2"; exon_id "ENSMUSE00000630484.2";
```
