## Supplementary material for "Evaluating the reliability of tools for mRNA annotation and IRES studies": Isoquant de novo transcript models.: OUT.transcript_models.gtf (part 2 of 229)

```
chr1	IsoQuant	exon	30868924	30870640	.	-	.	gene_id "ENSMUSG00000048874.16"; transcript_id "transcript1094.chr1.nnic"; exon_number "3"; exon_id "ENSMUSE00000630483.3";
chr1	IsoQuant	exon	30863291	30863600	.	-	.	gene_id "ENSMUSG00000048874.16"; transcript_id "transcript1094.chr1.nnic"; exon_number "4"; exon_id "ENSMUSE00001323590.2";
chr1	IsoQuant	exon	30860212	30860395	.	-	.	gene_id "ENSMUSG00000048874.16"; transcript_id "transcript1094.chr1.nnic"; exon_number "5"; exon_id "ENSMUSE00001326133.2";
chr1	IsoQuant	exon	30859764	30859908	.	-	.	gene_id "ENSMUSG00000048874.16"; transcript_id "transcript1094.chr1.nnic"; exon_number "6"; exon_id "ENSMUSE00001325348.2";
chr1	IsoQuant	exon	30859162	30859318	.	-	.	gene_id "ENSMUSG00000048874.16"; transcript_id "transcript1094.chr1.nnic"; exon_number "7"; exon_id "ENSMUSE00001323741.2";
chr1	IsoQuant	exon	30855549	30855665	.	-	.	gene_id "ENSMUSG00000048874.16"; transcript_id "transcript1094.chr1.nnic"; exon_number "8"; exon_id "ENSMUSE00001331819.2";
chr1	IsoQuant	exon	30853041	30853172	.	-	.	gene_id "ENSMUSG00000048874.16"; transcript_id "transcript1094.chr1.nnic"; exon_number "9"; exon_id "ENSMUSE00000997399.2";
chr1	IsoQuant	exon	30852098	30852233	.	-	.	gene_id "ENSMUSG00000048874.16"; transcript_id "transcript1094.chr1.nnic"; exon_number "10"; exon_id "ENSMUSE00001089653.2";
chr1	IsoQuant	exon	30850853	30851048	.	-	.	gene_id "ENSMUSG00000048874.16"; transcript_id "transcript1094.chr1.nnic"; exon_number "11"; exon_id "ENSMUSE00001077009.2";
chr1	IsoQuant	exon	30849764	30849911	.	-	.	gene_id "ENSMUSG00000048874.16"; transcript_id "transcript1094.chr1.nnic"; exon_number "12"; exon_id "ENSMUSE00001083444.2";
chr1	IsoQuant	exon	30847804	30847893	.	-	.	gene_id "ENSMUSG00000048874.16"; transcript_id "transcript1094.chr1.nnic"; exon_number "13"; exon_id "ENSMUSE00001070863.2";
chr1	IsoQuant	exon	30845250	30845445	.	-	.	gene_id "ENSMUSG00000048874.16"; transcript_id "transcript1094.chr1.nnic"; exon_number "14"; exon_id "ENSMUSE00001016335.2";
chr1	IsoQuant	exon	30842184	30845023	.	-	.	gene_id "ENSMUSG00000048874.16"; transcript_id "transcript1094.chr1.nnic"; exon_number "15"; exon_id "507";
chr1	IsoQuant	transcript	30842184	30912976	.	-	.	gene_id "ENSMUSG00000048874.16"; transcript_id "transcript1104.chr1.nic"; exons "13";
chr1	IsoQuant	exon	30912659	30912976	.	-	.	gene_id "ENSMUSG00000048874.16"; transcript_id "transcript1104.chr1.nic"; exon_number "1"; exon_id "508";
chr1	IsoQuant	exon	30863291	30863600	.	-	.	gene_id "ENSMUSG00000048874.16"; transcript_id "transcript1104.chr1.nic"; exon_number "2"; exon_id "ENSMUSE00001323590.2";
chr1	IsoQuant	exon	30860212	30860395	.	-	.	gene_id "ENSMUSG00000048874.16"; transcript_id "transcript1104.chr1.nic"; exon_number "3"; exon_id "ENSMUSE00001326133.2";
chr1	IsoQuant	exon	30859764	30859908	.	-	.	gene_id "ENSMUSG00000048874.16"; transcript_id "transcript1104.chr1.nic"; exon_number "4"; exon_id "ENSMUSE00001325348.2";
chr1	IsoQuant	exon	30859162	30859318	.	-	.	gene_id "ENSMUSG00000048874.16"; transcript_id "transcript1104.chr1.nic"; exon_number "5"; exon_id "ENSMUSE00001323741.2";
chr1	IsoQuant	exon	30855549	30855665	.	-	.	gene_id "ENSMUSG00000048874.16"; transcript_id "transcript1104.chr1.nic"; exon_number "6"; exon_id "ENSMUSE00001331819.2";
chr1	IsoQuant	exon	30853041	30853172	.	-	.	gene_id "ENSMUSG00000048874.16"; transcript_id "transcript1104.chr1.nic"; exon_number "7"; exon_id "ENSMUSE00000997399.2";
chr1	IsoQuant	exon	30852098	30852233	.	-	.	gene_id "ENSMUSG00000048874.16"; transcript_id "transcript1104.chr1.nic"; exon_number "8"; exon_id "ENSMUSE00001089653.2";
chr1	IsoQuant	exon	30850853	30851048	.	-	.	gene_id "ENSMUSG00000048874.16"; transcript_id "transcript1104.chr1.nic"; exon_number "9"; exon_id "ENSMUSE00001077009.2";
chr1	IsoQuant	exon	30849764	30849911	.	-	.	gene_id "ENSMUSG00000048874.16"; transcript_id "transcript1104.chr1.nic"; exon_number "10"; exon_id "ENSMUSE00001083444.2";
chr1	IsoQuant	exon	30847804	30847893	.	-	.	gene_id "ENSMUSG00000048874.16"; transcript_id "transcript1104.chr1.nic"; exon_number "11"; exon_id "ENSMUSE00001070863.2";
chr1	IsoQuant	exon	30845250	30845445	.	-	.	gene_id "ENSMUSG00000048874.16"; transcript_id "transcript1104.chr1.nic"; exon_number "12"; exon_id "ENSMUSE00001016335.2";
chr1	IsoQuant	exon	30842184	30845023	.	-	.	gene_id "ENSMUSG00000048874.16"; transcript_id "transcript1104.chr1.nic"; exon_number "13"; exon_id "chr1.507";
chr1	IsoQuant	transcript	30859881	30913001	.	-	.	gene_id "ENSMUSG00000048874.16"; transcript_id "transcript1107.chr1.nic"; exons "7";
chr1	IsoQuant	exon	30912659	30913001	.	-	.	gene_id "ENSMUSG00000048874.16"; transcript_id "transcript1107.chr1.nic"; exon_number "1"; exon_id "509";
chr1	IsoQuant	exon	30902068	30902336	.	-	.	gene_id "ENSMUSG00000048874.16"; transcript_id "transcript1107.chr1.nic"; exon_number "2"; exon_id "ENSMUSE00001323480.2";
chr1	IsoQuant	exon	30876186	30876347	.	-	.	gene_id "ENSMUSG00000048874.16"; transcript_id "transcript1107.chr1.nic"; exon_number "3"; exon_id "ENSMUSE00000630484.2";
chr1	IsoQuant	exon	30868924	30870640	.	-	.	gene_id "ENSMUSG00000048874.16"; transcript_id "transcript1107.chr1.nic"; exon_number "4"; exon_id "ENSMUSE00000630483.3";
chr1	IsoQuant	exon	30863291	30863600	.	-	.	gene_id "ENSMUSG00000048874.16"; transcript_id "transcript1107.chr1.nic"; exon_number "5"; exon_id "ENSMUSE00001323590.2";
chr1	IsoQuant	exon	30860212	30860395	.	-	.	gene_id "ENSMUSG00000048874.16"; transcript_id "transcript1107.chr1.nic"; exon_number "6"; exon_id "ENSMUSE00001326133.2";
chr1	IsoQuant	exon	30859881	30859908	.	-	.	gene_id "ENSMUSG00000048874.16"; transcript_id "transcript1107.chr1.nic"; exon_number "7"; exon_id "510";
chr1	IsoQuant	transcript	30860275	30912684	.	-	.	gene_id "ENSMUSG00000048874.16"; transcript_id "transcript1109.chr1.nic"; exons "6";
chr1	IsoQuant	exon	30912104	30912684	.	-	.	gene_id "ENSMUSG00000048874.16"; transcript_id "transcript1109.chr1.nic"; exon_number "1"; exon_id "511";
chr1	IsoQuant	exon	30902068	30902336	.	-	.	gene_id "ENSMUSG00000048874.16"; transcript_id "transcript1109.chr1.nic"; exon_number "2"; exon_id "ENSMUSE00001323480.2";
chr1	IsoQuant	exon	30876186	30876347	.	-	.	gene_id "ENSMUSG00000048874.16"; transcript_id "transcript1109.chr1.nic"; exon_number "3"; exon_id "ENSMUSE00000630484.2";
chr1	IsoQuant	exon	30868924	30870640	.	-	.	gene_id "ENSMUSG00000048874.16"; transcript_id "transcript1109.chr1.nic"; exon_number "4"; exon_id "ENSMUSE00000630483.3";
chr1	IsoQuant	exon	30863291	30863600	.	-	.	gene_id "ENSMUSG00000048874.16"; transcript_id "transcript1109.chr1.nic"; exon_number "5"; exon_id "ENSMUSE00001323590.2";
chr1	IsoQuant	exon	30860275	30860395	.	-	.	gene_id "ENSMUSG00000048874.16"; transcript_id "transcript1109.chr1.nic"; exon_number "6"; exon_id "512";
chr1	IsoQuant	transcript	30859881	30912976	.	-	.	gene_id "ENSMUSG00000048874.16"; transcript_id "transcript1112.chr1.nnic"; exons "5";
chr1	IsoQuant	exon	30912659	30912976	.	-	.	gene_id "ENSMUSG00000048874.16"; transcript_id "transcript1112.chr1.nnic"; exon_number "1"; exon_id "chr1.508";
chr1	IsoQuant	exon	30868924	30870640	.	-	.	gene_id "ENSMUSG00000048874.16"; transcript_id "transcript1112.chr1.nnic"; exon_number "2"; exon_id "ENSMUSE00000630483.3";
chr1	IsoQuant	exon	30863291	30863600	.	-	.	gene_id "ENSMUSG00000048874.16"; transcript_id "transcript1112.chr1.nnic"; exon_number "3"; exon_id "ENSMUSE00001323590.2";
chr1	IsoQuant	exon	30860212	30860395	.	-	.	gene_id "ENSMUSG00000048874.16"; transcript_id "transcript1112.chr1.nnic"; exon_number "4"; exon_id "ENSMUSE00001326133.2";
chr1	IsoQuant	exon	30859881	30859908	.	-	.	gene_id "ENSMUSG00000048874.16"; transcript_id "transcript1112.chr1.nnic"; exon_number "5"; exon_id "chr1.510";
chr1	IsoQuant	transcript	30868509	30913001	.	-	.	gene_id "ENSMUSG00000048874.16"; transcript_id "transcript1119.chr1.nic"; exons "4";
chr1	IsoQuant	exon	30912659	30913001	.	-	.	gene_id "ENSMUSG00000048874.16"; transcript_id "transcript1119.chr1.nic"; exon_number "1"; exon_id "chr1.509";
chr1	IsoQuant	exon	30902068	30902336	.	-	.	gene_id "ENSMUSG00000048874.16"; transcript_id "transcript1119.chr1.nic"; exon_number "2"; exon_id "ENSMUSE00001323480.2";
chr1	IsoQuant	exon	30876186	30876347	.	-	.	gene_id "ENSMUSG00000048874.16"; transcript_id "transcript1119.chr1.nic"; exon_number "3"; exon_id "ENSMUSE00000630484.2";
chr1	IsoQuant	exon	30868509	30870640	.	-	.	gene_id "ENSMUSG00000048874.16"; transcript_id "transcript1119.chr1.nic"; exon_number "4"; exon_id "513";
chr1	HAVANA	transcript	30841420	30912662	.	-	.	gene_id "ENSMUSG00000048874.16"; transcript_id "ENSMUST00000186733.7"; exons "16"; gene_type "protein_coding"; gene_name "Phf3"; transcript_type "protein_coding"; transcript_name "Phf3-205"; protein_id "ENSMUSP00000139610.2"; transcript_support_level "5"; mgi_id "MGI:2446126"; tag "basic"; ccdsid "CCDS35530.1"; havana_gene "OTTMUSG00000048797.1"; havana_transcript "OTTMUST00000124826.1";
chr1	HAVANA	exon	30912659	30912662	.	-	.	gene_id "ENSMUSG00000048874.16"; transcript_id "ENSMUST00000186733.7"; exon_number "1"; exon_id "ENSMUSE00001468812.2"; gene_type "protein_coding"; gene_name "Phf3"; transcript_type "protein_coding"; transcript_name "Phf3-205"; protein_id "ENSMUSP00000139610.2"; transcript_support_level "5"; mgi_id "MGI:2446126"; tag "basic"; ccdsid "CCDS35530.1"; havana_gene "OTTMUSG00000048797.1"; havana_transcript "OTTMUST00000124826.1";
chr1	HAVANA	UTR	30912659	30912662	.	-	.	gene_id "ENSMUSG00000048874.16"; transcript_id "ENSMUST00000186733.7"; exon_number "2"; exon_id "ENSMUSE00001468812.2"; gene_type "protein_coding"; gene_name "Phf3"; transcript_type "protein_coding"; transcript_name "Phf3-205"; protein_id "ENSMUSP00000139610.2"; transcript_support_level "5"; mgi_id "MGI:2446126"; tag "basic"; ccdsid "CCDS35530.1"; havana_gene "OTTMUSG00000048797.1"; havana_transcript "OTTMUST00000124826.1";
chr1	HAVANA	UTR	30902312	30902336	.	-	.	gene_id "ENSMUSG00000048874.16"; transcript_id "ENSMUST00000186733.7"; exon_number "3"; exon_id "514";
chr1	HAVANA	start_codon	30902309	30902311	.	-	.	gene_id "ENSMUSG00000048874.16"; transcript_id "ENSMUST00000186733.7"; exon_number "4"; exon_id "515";
chr1	HAVANA	exon	30902068	30902336	.	-	.	gene_id "ENSMUSG00000048874.16"; transcript_id "ENSMUST00000186733.7"; exon_number "5"; exon_id "ENSMUSE00001323480.2"; gene_type "protein_coding"; gene_name "Phf3"; transcript_type "protein_coding"; transcript_name "Phf3-205"; protein_id "ENSMUSP00000139610.2"; transcript_support_level "5"; mgi_id "MGI:2446126"; tag "basic"; ccdsid "CCDS35530.1"; havana_gene "OTTMUSG00000048797.1"; havana_transcript "OTTMUST00000124826.1";
chr1	HAVANA	CDS	30902068	30902311	.	-	.	gene_id "ENSMUSG00000048874.16"; transcript_id "ENSMUST00000186733.7"; exon_number "6"; exon_id "516";
chr1	HAVANA	exon	30876186	30876347	.	-	.	gene_id "ENSMUSG00000048874.16"; transcript_id "ENSMUST00000186733.7"; exon_number "7"; exon_id "ENSMUSE00000630484.2"; gene_type "protein_coding"; gene_name "Phf3"; transcript_type "protein_coding"; transcript_name "Phf3-205"; protein_id "ENSMUSP00000139610.2"; transcript_support_level "5"; mgi_id "MGI:2446126"; tag "basic"; ccdsid "CCDS35530.1"; havana_gene "OTTMUSG00000048797.1"; havana_transcript "OTTMUST00000124826.1";
chr1	HAVANA	CDS	30876186	30876347	.	-	.	gene_id "ENSMUSG00000048874.16"; transcript_id "ENSMUST00000186733.7"; exon_number "8"; exon_id "ENSMUSE00000630484.2"; gene_type "protein_coding"; gene_name "Phf3"; transcript_type "protein_coding"; transcript_name "Phf3-205"; protein_id "ENSMUSP00000139610.2"; transcript_support_level "5"; mgi_id "MGI:2446126"; tag "basic"; ccdsid "CCDS35530.1"; havana_gene "OTTMUSG00000048797.1"; havana_transcript "OTTMUST00000124826.1";
chr1	HAVANA	exon	30868924	30870640	.	-	.	gene_id "ENSMUSG00000048874.16"; transcript_id "ENSMUST00000186733.7"; exon_number "9"; exon_id "ENSMUSE00000630483.3"; gene_type "protein_coding"; gene_name "Phf3"; transcript_type "protein_coding"; transcript_name "Phf3-205"; protein_id "ENSMUSP00000139610.2"; transcript_support_level "5"; mgi_id "MGI:2446126"; tag "basic"; ccdsid "CCDS35530.1"; havana_gene "OTTMUSG00000048797.1"; havana_transcript "OTTMUST00000124826.1";
chr1	HAVANA	CDS	30868924	30870640	.	-	.	gene_id "ENSMUSG00000048874.16"; transcript_id "ENSMUST00000186733.7"; exon_number "10"; exon_id "ENSMUSE00000630483.3"; gene_type "protein_coding"; gene_name "Phf3"; transcript_type "protein_coding"; transcript_name "Phf3-205"; protein_id "ENSMUSP00000139610.2"; transcript_support_level "5"; mgi_id "MGI:2446126"; tag "basic"; ccdsid "CCDS35530.1"; havana_gene "OTTMUSG00000048797.1"; havana_transcript "OTTMUST00000124826.1";
chr1	HAVANA	exon	30863291	30863600	.	-	.	gene_id "ENSMUSG00000048874.16"; transcript_id "ENSMUST00000186733.7"; exon_number "11"; exon_id "ENSMUSE00001323590.2"; gene_type "protein_coding"; gene_name "Phf3"; transcript_type "protein_coding"; transcript_name "Phf3-205"; protein_id "ENSMUSP00000139610.2"; transcript_support_level "5"; mgi_id "MGI:2446126"; tag "basic"; ccdsid "CCDS35530.1"; havana_gene "OTTMUSG00000048797.1"; havana_transcript "OTTMUST00000124826.1";
chr1	HAVANA	CDS	30863291	30863600	.	-	.	gene_id "ENSMUSG00000048874.16"; transcript_id "ENSMUST00000186733.7"; exon_number "12"; exon_id "ENSMUSE00001323590.2"; gene_type "protein_coding"; gene_name "Phf3"; transcript_type "protein_coding"; transcript_name "Phf3-205"; protein_id "ENSMUSP00000139610.2"; transcript_support_level "5"; mgi_id "MGI:2446126"; tag "basic"; ccdsid "CCDS35530.1"; havana_gene "OTTMUSG00000048797.1"; havana_transcript "OTTMUST00000124826.1";
chr1	HAVANA	exon	30860212	30860395	.	-	.	gene_id "ENSMUSG00000048874.16"; transcript_id "ENSMUST00000186733.7"; exon_number "13"; exon_id "ENSMUSE00001326133.2"; gene_type "protein_coding"; gene_name "Phf3"; transcript_type "protein_coding"; transcript_name "Phf3-205"; protein_id "ENSMUSP00000139610.2"; transcript_support_level "5"; mgi_id "MGI:2446126"; tag "basic"; ccdsid "CCDS35530.1"; havana_gene "OTTMUSG00000048797.1"; havana_transcript "OTTMUST00000124826.1";
chr1	HAVANA	CDS	30860212	30860395	.	-	.	gene_id "ENSMUSG00000048874.16"; transcript_id "ENSMUST00000186733.7"; exon_number "14"; exon_id "ENSMUSE00001326133.2"; gene_type "protein_coding"; gene_name "Phf3"; transcript_type "protein_coding"; transcript_name "Phf3-205"; protein_id "ENSMUSP00000139610.2"; transcript_support_level "5"; mgi_id "MGI:2446126"; tag "basic"; ccdsid "CCDS35530.1"; havana_gene "OTTMUSG00000048797.1"; havana_transcript "OTTMUST00000124826.1";
chr1	HAVANA	exon	30859764	30859908	.	-	.	gene_id "ENSMUSG00000048874.16"; transcript_id "ENSMUST00000186733.7"; exon_number "15"; exon_id "ENSMUSE00001325348.2"; gene_type "protein_coding"; gene_name "Phf3"; transcript_type "protein_coding"; transcript_name "Phf3-205"; protein_id "ENSMUSP00000139610.2"; transcript_support_level "5"; mgi_id "MGI:2446126"; tag "basic"; ccdsid "CCDS35530.1"; havana_gene "OTTMUSG00000048797.1"; havana_transcript "OTTMUST00000124826.1";
chr1	HAVANA	CDS	30859764	30859908	.	-	.	gene_id "ENSMUSG00000048874.16"; transcript_id "ENSMUST00000186733.7"; exon_number "16"; exon_id "ENSMUSE00001325348.2"; gene_type "protein_coding"; gene_name "Phf3"; transcript_type "protein_coding"; transcript_name "Phf3-205"; protein_id "ENSMUSP00000139610.2"; transcript_support_level "5"; mgi_id "MGI:2446126"; tag "basic"; ccdsid "CCDS35530.1"; havana_gene "OTTMUSG00000048797.1"; havana_transcript "OTTMUST00000124826.1";
chr1	HAVANA	exon	30859162	30859318	.	-	.	gene_id "ENSMUSG00000048874.16"; transcript_id "ENSMUST00000186733.7"; exon_number "17"; exon_id "ENSMUSE00001323741.2"; gene_type "protein_coding"; gene_name "Phf3"; transcript_type "protein_coding"; transcript_name "Phf3-205"; protein_id "ENSMUSP00000139610.2"; transcript_support_level "5"; mgi_id "MGI:2446126"; tag "basic"; ccdsid "CCDS35530.1"; havana_gene "OTTMUSG00000048797.1"; havana_transcript "OTTMUST00000124826.1";
chr1	HAVANA	CDS	30859162	30859318	.	-	.	gene_id "ENSMUSG00000048874.16"; transcript_id "ENSMUST00000186733.7"; exon_number "18"; exon_id "ENSMUSE00001323741.2"; gene_type "protein_coding"; gene_name "Phf3"; transcript_type "protein_coding"; transcript_name "Phf3-205"; protein_id "ENSMUSP00000139610.2"; transcript_support_level "5"; mgi_id "MGI:2446126"; tag "basic"; ccdsid "CCDS35530.1"; havana_gene "OTTMUSG00000048797.1"; havana_transcript "OTTMUST00000124826.1";
chr1	HAVANA	exon	30855549	30855665	.	-	.	gene_id "ENSMUSG00000048874.16"; transcript_id "ENSMUST00000186733.7"; exon_number "19"; exon_id "ENSMUSE00001331819.2"; gene_type "protein_coding"; gene_name "Phf3"; transcript_type "protein_coding"; transcript_name "Phf3-205"; protein_id "ENSMUSP00000139610.2"; transcript_support_level "5"; mgi_id "MGI:2446126"; tag "basic"; ccdsid "CCDS35530.1"; havana_gene "OTTMUSG00000048797.1"; havana_transcript "OTTMUST00000124826.1";
chr1	HAVANA	CDS	30855549	30855665	.	-	.	gene_id "ENSMUSG00000048874.16"; transcript_id "ENSMUST00000186733.7"; exon_number "20"; exon_id "ENSMUSE00001331819.2"; gene_type "protein_coding"; gene_name "Phf3"; transcript_type "protein_coding"; transcript_name "Phf3-205"; protein_id "ENSMUSP00000139610.2"; transcript_support_level "5"; mgi_id "MGI:2446126"; tag "basic"; ccdsid "CCDS35530.1"; havana_gene "OTTMUSG00000048797.1"; havana_transcript "OTTMUST00000124826.1";
chr1	HAVANA	exon	30853041	30853172	.	-	.	gene_id "ENSMUSG00000048874.16"; transcript_id "ENSMUST00000186733.7"; exon_number "21"; exon_id "ENSMUSE00000997399.2"; gene_type "protein_coding"; gene_name "Phf3"; transcript_type "protein_coding"; transcript_name "Phf3-205"; protein_id "ENSMUSP00000139610.2"; transcript_support_level "5"; mgi_id "MGI:2446126"; tag "basic"; ccdsid "CCDS35530.1"; havana_gene "OTTMUSG00000048797.1"; havana_transcript "OTTMUST00000124826.1";
chr1	HAVANA	CDS	30853041	30853172	.	-	.	gene_id "ENSMUSG00000048874.16"; transcript_id "ENSMUST00000186733.7"; exon_number "22"; exon_id "ENSMUSE00000997399.2"; gene_type "protein_coding"; gene_name "Phf3"; transcript_type "protein_coding"; transcript_name "Phf3-205"; protein_id "ENSMUSP00000139610.2"; transcript_support_level "5"; mgi_id "MGI:2446126"; tag "basic"; ccdsid "CCDS35530.1"; havana_gene "OTTMUSG00000048797.1"; havana_transcript "OTTMUST00000124826.1";
chr1	HAVANA	exon	30852098	30852233	.	-	.	gene_id "ENSMUSG00000048874.16"; transcript_id "ENSMUST00000186733.7"; exon_number "23"; exon_id "ENSMUSE00001089653.2"; gene_type "protein_coding"; gene_name "Phf3"; transcript_type "protein_coding"; transcript_name "Phf3-205"; protein_id "ENSMUSP00000139610.2"; transcript_support_level "5"; mgi_id "MGI:2446126"; tag "basic"; ccdsid "CCDS35530.1"; havana_gene "OTTMUSG00000048797.1"; havana_transcript "OTTMUST00000124826.1";
chr1	HAVANA	CDS	30852098	30852233	.	-	.	gene_id "ENSMUSG00000048874.16"; transcript_id "ENSMUST00000186733.7"; exon_number "24"; exon_id "ENSMUSE00001089653.2"; gene_type "protein_coding"; gene_name "Phf3"; transcript_type "protein_coding"; transcript_name "Phf3-205"; protein_id "ENSMUSP00000139610.2"; transcript_support_level "5"; mgi_id "MGI:2446126"; tag "basic"; ccdsid "CCDS35530.1"; havana_gene "OTTMUSG00000048797.1"; havana_transcript "OTTMUST00000124826.1";
chr1	HAVANA	exon	30850853	30851048	.	-	.	gene_id "ENSMUSG00000048874.16"; transcript_id "ENSMUST00000186733.7"; exon_number "25"; exon_id "ENSMUSE00001077009.2"; gene_type "protein_coding"; gene_name "Phf3"; transcript_type "protein_coding"; transcript_name "Phf3-205"; protein_id "ENSMUSP00000139610.2"; transcript_support_level "5"; mgi_id "MGI:2446126"; tag "basic"; ccdsid "CCDS35530.1"; havana_gene "OTTMUSG00000048797.1"; havana_transcript "OTTMUST00000124826.1";
chr1	HAVANA	CDS	30850853	30851048	.	-	.	gene_id "ENSMUSG00000048874.16"; transcript_id "ENSMUST00000186733.7"; exon_number "26"; exon_id "ENSMUSE00001077009.2"; gene_type "protein_coding"; gene_name "Phf3"; transcript_type "protein_coding"; transcript_name "Phf3-205"; protein_id "ENSMUSP00000139610.2"; transcript_support_level "5"; mgi_id "MGI:2446126"; tag "basic"; ccdsid "CCDS35530.1"; havana_gene "OTTMUSG00000048797.1"; havana_transcript "OTTMUST00000124826.1";
chr1	HAVANA	exon	30849764	30849911	.	-	.	gene_id "ENSMUSG00000048874.16"; transcript_id "ENSMUST00000186733.7"; exon_number "27"; exon_id "ENSMUSE00001083444.2"; gene_type "protein_coding"; gene_name "Phf3"; transcript_type "protein_coding"; transcript_name "Phf3-205"; protein_id "ENSMUSP00000139610.2"; transcript_support_level "5"; mgi_id "MGI:2446126"; tag "basic"; ccdsid "CCDS35530.1"; havana_gene "OTTMUSG00000048797.1"; havana_transcript "OTTMUST00000124826.1";
chr1	HAVANA	CDS	30849764	30849911	.	-	.	gene_id "ENSMUSG00000048874.16"; transcript_id "ENSMUST00000186733.7"; exon_number "28"; exon_id "ENSMUSE00001083444.2"; gene_type "protein_coding"; gene_name "Phf3"; transcript_type "protein_coding"; transcript_name "Phf3-205"; protein_id "ENSMUSP00000139610.2"; transcript_support_level "5"; mgi_id "MGI:2446126"; tag "basic"; ccdsid "CCDS35530.1"; havana_gene "OTTMUSG00000048797.1"; havana_transcript "OTTMUST00000124826.1";
chr1	HAVANA	exon	30847804	30847893	.	-	.	gene_id "ENSMUSG00000048874.16"; transcript_id "ENSMUST00000186733.7"; exon_number "29"; exon_id "ENSMUSE00001070863.2"; gene_type "protein_coding"; gene_name "Phf3"; transcript_type "protein_coding"; transcript_name "Phf3-205"; protein_id "ENSMUSP00000139610.2"; transcript_support_level "5"; mgi_id "MGI:2446126"; tag "basic"; ccdsid "CCDS35530.1"; havana_gene "OTTMUSG00000048797.1"; havana_transcript "OTTMUST00000124826.1";
chr1	HAVANA	CDS	30847804	30847893	.	-	.	gene_id "ENSMUSG00000048874.16"; transcript_id "ENSMUST00000186733.7"; exon_number "30"; exon_id "ENSMUSE00001070863.2"; gene_type "protein_coding"; gene_name "Phf3"; transcript_type "protein_coding"; transcript_name "Phf3-205"; protein_id "ENSMUSP00000139610.2"; transcript_support_level "5"; mgi_id "MGI:2446126"; tag "basic"; ccdsid "CCDS35530.1"; havana_gene "OTTMUSG00000048797.1"; havana_transcript "OTTMUST00000124826.1";
chr1	HAVANA	exon	30845250	30845445	.	-	.	gene_id "ENSMUSG00000048874.16"; transcript_id "ENSMUST00000186733.7"; exon_number "31"; exon_id "ENSMUSE00001016335.2"; gene_type "protein_coding"; gene_name "Phf3"; transcript_type "protein_coding"; transcript_name "Phf3-205"; protein_id "ENSMUSP00000139610.2"; transcript_support_level "5"; mgi_id "MGI:2446126"; tag "basic"; ccdsid "CCDS35530.1"; havana_gene "OTTMUSG00000048797.1"; havana_transcript "OTTMUST00000124826.1";
chr1	HAVANA	CDS	30845250	30845445	.	-	.	gene_id "ENSMUSG00000048874.16"; transcript_id "ENSMUST00000186733.7"; exon_number "32"; exon_id "ENSMUSE00001016335.2"; gene_type "protein_coding"; gene_name "Phf3"; transcript_type "protein_coding"; transcript_name "Phf3-205"; protein_id "ENSMUSP00000139610.2"; transcript_support_level "5"; mgi_id "MGI:2446126"; tag "basic"; ccdsid "CCDS35530.1"; havana_gene "OTTMUSG00000048797.1"; havana_transcript "OTTMUST00000124826.1";
chr1	HAVANA	CDS	30842883	30845023	.	-	.	gene_id "ENSMUSG00000048874.16"; transcript_id "ENSMUST00000186733.7"; exon_number "33"; exon_id "517";
chr1	HAVANA	stop_codon	30842880	30842882	.	-	.	gene_id "ENSMUSG00000048874.16"; transcript_id "ENSMUST00000186733.7"; exon_number "34"; exon_id "518";
chr1	HAVANA	exon	30841420	30845023	.	-	.	gene_id "ENSMUSG00000048874.16"; transcript_id "ENSMUST00000186733.7"; exon_number "35"; exon_id "ENSMUSE00001329660.2"; gene_type "protein_coding"; gene_name "Phf3"; transcript_type "protein_coding"; transcript_name "Phf3-205"; protein_id "ENSMUSP00000139610.2"; transcript_support_level "5"; mgi_id "MGI:2446126"; tag "basic"; ccdsid "CCDS35530.1"; havana_gene "OTTMUSG00000048797.1"; havana_transcript "OTTMUST00000124826.1";
chr1	HAVANA	UTR	30841420	30842882	.	-	.	gene_id "ENSMUSG00000048874.16"; transcript_id "ENSMUST00000186733.7"; exon_number "36"; exon_id "519";
chr1	IsoQuant	gene	30848549	30852694	.	-	.	gene_id "novel_gene_chr1_1132"; transcripts "1";
chr1	IsoQuant	transcript	30848549	30852694	.	-	.	gene_id "novel_gene_chr1_1132"; transcript_id "transcript1131.chr1.nnic"; exons "1";
chr1	IsoQuant	exon	30848549	30852694	.	-	.	gene_id "novel_gene_chr1_1132"; transcript_id "transcript1131.chr1.nnic"; exon_number "1"; exon_id "520";
chr1	IsoQuant	gene	30878560	30882989	.	-	.	gene_id "novel_gene_chr1_1136"; transcripts "2";
chr1	IsoQuant	transcript	30878560	30881016	.	-	.	gene_id "novel_gene_chr1_1136"; transcript_id "transcript1133.chr1.nnic"; exons "1";
chr1	IsoQuant	exon	30878560	30881016	.	-	.	gene_id "novel_gene_chr1_1136"; transcript_id "transcript1133.chr1.nnic"; exon_number "1"; exon_id "521";
chr1	IsoQuant	transcript	30879337	30882989	.	-	.	gene_id "novel_gene_chr1_1136"; transcript_id "transcript1135.chr1.nnic"; exons "1";
chr1	IsoQuant	exon	30879337	30882989	.	-	.	gene_id "novel_gene_chr1_1136"; transcript_id "transcript1135.chr1.nnic"; exon_number "1"; exon_id "522";
chr1	HAVANA	gene	30904585	30907619	.	-	.	gene_id "ENSMUSG00000104315.2"; transcripts "1"; gene_type "TEC"; gene_name "Gm37906"; mgi_id "MGI:5611134"; tag "overlapping_locus"; havana_gene "OTTMUSG00000048798.1";
chr1	HAVANA	transcript	30904585	30907619	.	-	.	gene_id "ENSMUSG00000104315.2"; transcript_id "ENSMUST00000192050.2"; exons "1"; gene_type "TEC"; gene_name "Gm37906"; transcript_type "TEC"; transcript_name "Gm37906-201"; transcript_support_level "NA"; mgi_id "MGI:5611134"; tag "basic"; havana_gene "OTTMUSG00000048798.1"; havana_transcript "OTTMUST00000124834.1";
chr1	HAVANA	exon	30904585	30907619	.	-	.	gene_id "ENSMUSG00000104315.2"; transcript_id "ENSMUST00000192050.2"; exon_number "1"; exon_id "ENSMUSE00001341042.2"; gene_type "TEC"; gene_name "Gm37906"; transcript_type "TEC"; transcript_name "Gm37906-201"; transcript_support_level "NA"; mgi_id "MGI:5611134"; tag "basic"; havana_gene "OTTMUSG00000048798.1"; havana_transcript "OTTMUST00000124834.1";
chr1	IsoQuant	gene	30910483	30912998	.	-	.	gene_id "novel_gene_chr1_1128"; transcripts "1";
chr1	IsoQuant	transcript	30910483	30912998	.	-	.	gene_id "novel_gene_chr1_1128"; transcript_id "transcript1127.chr1.nnic"; exons "1";
chr1	IsoQuant	exon	30910483	30912998	.	-	.	gene_id "novel_gene_chr1_1128"; transcript_id "transcript1127.chr1.nnic"; exon_number "1"; exon_id "523";
chr1	HAVANA	gene	30979383	30988390	.	-	.	gene_id "ENSMUSG00000026064.17"; transcripts "1"; gene_type "protein_coding"; gene_name "Ptp4a1"; mgi_id "MGI:1277096"; havana_gene "OTTMUSG00000072287.1";
chr1	HAVANA	transcript	30979383	30988390	.	-	.	gene_id "ENSMUSG00000026064.17"; transcript_id "ENSMUST00000232841.2"; exons "6"; gene_type "protein_coding"; gene_name "Ptp4a1"; transcript_type "protein_coding"; transcript_name "Ptp4a1-203"; protein_id "ENSMUSP00000156862.2"; mgi_id "MGI:1277096"; tag "basic"; ccdsid "CCDS14858.1"; havana_gene "OTTMUSG00000072287.1"; havana_transcript "OTTMUST00000050558.1";
chr1	HAVANA	exon	30988078	30988390	.	-	.	gene_id "ENSMUSG00000026064.17"; transcript_id "ENSMUST00000232841.2"; exon_number "1"; exon_id "ENSMUSE00000780903.3"; gene_type "protein_coding"; gene_name "Ptp4a1"; transcript_type "protein_coding"; transcript_name "Ptp4a1-203"; protein_id "ENSMUSP00000156862.2"; mgi_id "MGI:1277096"; tag "basic"; ccdsid "CCDS14858.1"; havana_gene "OTTMUSG00000072287.1"; havana_transcript "OTTMUST00000050558.1";
chr1	HAVANA	UTR	30988078	30988390	.	-	.	gene_id "ENSMUSG00000026064.17"; transcript_id "ENSMUST00000232841.2"; exon_number "2"; exon_id "ENSMUSE00000780903.3"; gene_type "protein_coding"; gene_name "Ptp4a1"; transcript_type "protein_coding"; transcript_name "Ptp4a1-203"; protein_id "ENSMUSP00000156862.2"; mgi_id "MGI:1277096"; tag "basic"; ccdsid "CCDS14858.1"; havana_gene "OTTMUSG00000072287.1"; havana_transcript "OTTMUST00000050558.1";
chr1	HAVANA	UTR	30985224	30985720	.	-	.	gene_id "ENSMUSG00000026064.17"; transcript_id "ENSMUST00000232841.2"; exon_number "3"; exon_id "524";
chr1	HAVANA	start_codon	30985221	30985223	.	-	.	gene_id "ENSMUSG00000026064.17"; transcript_id "ENSMUST00000232841.2"; exon_number "4"; exon_id "525";
chr1	HAVANA	exon	30985119	30985720	.	-	.	gene_id "ENSMUSG00000026064.17"; transcript_id "ENSMUST00000232841.2"; exon_number "5"; exon_id "ENSMUSE00000507476.2"; gene_type "protein_coding"; gene_name "Ptp4a1"; transcript_type "protein_coding"; transcript_name "Ptp4a1-203"; protein_id "ENSMUSP00000156862.2"; mgi_id "MGI:1277096"; tag "basic"; ccdsid "CCDS14858.1"; havana_gene "OTTMUSG00000072287.1"; havana_transcript "OTTMUST00000050558.1";
chr1	HAVANA	CDS	30985119	30985223	.	-	.	gene_id "ENSMUSG00000026064.17"; transcript_id "ENSMUST00000232841.2"; exon_number "6"; exon_id "526";
chr1	HAVANA	exon	30984019	30984111	.	-	.	gene_id "ENSMUSG00000026064.17"; transcript_id "ENSMUST00000232841.2"; exon_number "7"; exon_id "ENSMUSE00001448561.2"; gene_type "protein_coding"; gene_name "Ptp4a1"; transcript_type "protein_coding"; transcript_name "Ptp4a1-203"; protein_id "ENSMUSP00000156862.2"; mgi_id "MGI:1277096"; tag "basic"; ccdsid "CCDS14858.1"; havana_gene "OTTMUSG00000072287.1"; havana_transcript "OTTMUST00000050558.1";
chr1	HAVANA	CDS	30984019	30984111	.	-	.	gene_id "ENSMUSG00000026064.17"; transcript_id "ENSMUST00000232841.2"; exon_number "8"; exon_id "ENSMUSE00001448561.2"; gene_type "protein_coding"; gene_name "Ptp4a1"; transcript_type "protein_coding"; transcript_name "Ptp4a1-203"; protein_id "ENSMUSP00000156862.2"; mgi_id "MGI:1277096"; tag "basic"; ccdsid "CCDS14858.1"; havana_gene "OTTMUSG00000072287.1"; havana_transcript "OTTMUST00000050558.1";
chr1	HAVANA	exon	30983617	30983747	.	-	.	gene_id "ENSMUSG00000026064.17"; transcript_id "ENSMUST00000232841.2"; exon_number "9"; exon_id "ENSMUSE00001448270.2"; gene_type "protein_coding"; gene_name "Ptp4a1"; transcript_type "protein_coding"; transcript_name "Ptp4a1-203"; protein_id "ENSMUSP00000156862.2"; mgi_id "MGI:1277096"; tag "basic"; ccdsid "CCDS14858.1"; havana_gene "OTTMUSG00000072287.1"; havana_transcript "OTTMUST00000050558.1";
chr1	HAVANA	CDS	30983617	30983747	.	-	.	gene_id "ENSMUSG00000026064.17"; transcript_id "ENSMUST00000232841.2"; exon_number "10"; exon_id "ENSMUSE00001448270.2"; gene_type "protein_coding"; gene_name "Ptp4a1"; transcript_type "protein_coding"; transcript_name "Ptp4a1-203"; protein_id "ENSMUSP00000156862.2"; mgi_id "MGI:1277096"; tag "basic"; ccdsid "CCDS14858.1"; havana_gene "OTTMUSG00000072287.1"; havana_transcript "OTTMUST00000050558.1";
chr1	HAVANA	exon	30983013	30983087	.	-	.	gene_id "ENSMUSG00000026064.17"; transcript_id "ENSMUST00000232841.2"; exon_number "11"; exon_id "ENSMUSE00001448302.2"; gene_type "protein_coding"; gene_name "Ptp4a1"; transcript_type "protein_coding"; transcript_name "Ptp4a1-203"; protein_id "ENSMUSP00000156862.2"; mgi_id "MGI:1277096"; tag "basic"; ccdsid "CCDS14858.1"; havana_gene "OTTMUSG00000072287.1"; havana_transcript "OTTMUST00000050558.1";
chr1	HAVANA	CDS	30983013	30983087	.	-	.	gene_id "ENSMUSG00000026064.17"; transcript_id "ENSMUST00000232841.2"; exon_number "12"; exon_id "ENSMUSE00001448302.2"; gene_type "protein_coding"; gene_name "Ptp4a1"; transcript_type "protein_coding"; transcript_name "Ptp4a1-203"; protein_id "ENSMUSP00000156862.2"; mgi_id "MGI:1277096"; tag "basic"; ccdsid "CCDS14858.1"; havana_gene "OTTMUSG00000072287.1"; havana_transcript "OTTMUST00000050558.1";
chr1	HAVANA	CDS	30982290	30982404	.	-	.	gene_id "ENSMUSG00000026064.17"; transcript_id "ENSMUST00000232841.2"; exon_number "13"; exon_id "527";
chr1	HAVANA	stop_codon	30982287	30982289	.	-	.	gene_id "ENSMUSG00000026064.17"; transcript_id "ENSMUST00000232841.2"; exon_number "14"; exon_id "528";
chr1	HAVANA	exon	30979383	30982404	.	-	.	gene_id "ENSMUSG00000026064.17"; transcript_id "ENSMUST00000232841.2"; exon_number "15"; exon_id "ENSMUSE00001449440.2"; gene_type "protein_coding"; gene_name "Ptp4a1"; transcript_type "protein_coding"; transcript_name "Ptp4a1-203"; protein_id "ENSMUSP00000156862.2"; mgi_id "MGI:1277096"; tag "basic"; ccdsid "CCDS14858.1"; havana_gene "OTTMUSG00000072287.1"; havana_transcript "OTTMUST00000050558.1";
chr1	HAVANA	UTR	30979383	30982289	.	-	.	gene_id "ENSMUSG00000026064.17"; transcript_id "ENSMUST00000232841.2"; exon_number "16"; exon_id "529";
chr1	HAVANA	gene	30979383	30988851	.	-	.	gene_id "ENSMUSG00000117310.3"; transcripts "1"; gene_type "protein_coding"; gene_name "Ptp4a1"; mgi_id "MGI:1277096"; havana_gene "OTTMUSG00000021326.1";
chr1	HAVANA	transcript	30980661	30988838	.	-	.	gene_id "ENSMUSG00000117310.3"; transcript_id "ENSMUST00000076587.6"; exons "6"; gene_type "protein_coding"; gene_name "Ptp4a1"; transcript_type "protein_coding"; transcript_name "Ptp4a1-205"; protein_id "ENSMUSP00000110861.3"; transcript_support_level "1"; mgi_id "MGI:1277096"; tag "NAGNAG_splice_site"; havana_gene "OTTMUSG00000021326.1"; havana_transcript "OTTMUST00000050561.1";
chr1	HAVANA	UTR	30988669	30988838	.	-	.	gene_id "ENSMUSG00000117310.3"; transcript_id "ENSMUST00000076587.6"; exon_number "1"; exon_id "530";
chr1	HAVANA	start_codon	30988666	30988668	.	-	.	gene_id "ENSMUSG00000117310.3"; transcript_id "ENSMUST00000076587.6"; exon_number "2"; exon_id "531";
chr1	HAVANA	exon	30988630	30988838	.	-	.	gene_id "ENSMUSG00000117310.3"; transcript_id "ENSMUST00000076587.6"; exon_number "3"; exon_id "ENSMUSE00000702052.2"; gene_type "protein_coding"; gene_name "Ptp4a1"; transcript_type "protein_coding"; transcript_name "Ptp4a1-205"; protein_id "ENSMUSP00000110861.3"; transcript_support_level "1"; mgi_id "MGI:1277096"; tag "NAGNAG_splice_site"; havana_gene "OTTMUSG00000021326.1"; havana_transcript "OTTMUST00000050561.1";
chr1	HAVANA	CDS	30988630	30988668	.	-	.	gene_id "ENSMUSG00000117310.3"; transcript_id "ENSMUST00000076587.6"; exon_number "4"; exon_id "532";
chr1	HAVANA	CDS	30985628	30985717	.	-	.	gene_id "ENSMUSG00000117310.3"; transcript_id "ENSMUST00000076587.6"; exon_number "5"; exon_id "533";
chr1	HAVANA	stop_codon	30985625	30985627	.	-	.	gene_id "ENSMUSG00000117310.3"; transcript_id "ENSMUST00000076587.6"; exon_number "6"; exon_id "534";
chr1	HAVANA	exon	30985119	30985717	.	-	.	gene_id "ENSMUSG00000117310.3"; transcript_id "ENSMUST00000076587.6"; exon_number "7"; exon_id "ENSMUSE00000475383.4"; gene_type "protein_coding"; gene_name "Ptp4a1"; transcript_type "protein_coding"; transcript_name "Ptp4a1-205"; protein_id "ENSMUSP00000110861.3"; transcript_support_level "1"; mgi_id "MGI:1277096"; tag "NAGNAG_splice_site"; havana_gene "OTTMUSG00000021326.1"; havana_transcript "OTTMUST00000050561.1";
chr1	HAVANA	UTR	30985119	30985627	.	-	.	gene_id "ENSMUSG00000117310.3"; transcript_id "ENSMUST00000076587.6"; exon_number "8"; exon_id "535";
chr1	HAVANA	exon	30984019	30984111	.	-	.	gene_id "ENSMUSG00000117310.3"; transcript_id "ENSMUST00000076587.6"; exon_number "9"; exon_id "ENSMUSE00001448561.2"; gene_type "protein_coding"; gene_name "Ptp4a1"; transcript_type "protein_coding"; transcript_name "Ptp4a1-205"; protein_id "ENSMUSP00000110861.3"; transcript_support_level "1"; mgi_id "MGI:1277096"; tag "NAGNAG_splice_site"; havana_gene "OTTMUSG00000021326.1"; havana_transcript "OTTMUST00000050561.1";
chr1	HAVANA	UTR	30984019	30984111	.	-	.	gene_id "ENSMUSG00000117310.3"; transcript_id "ENSMUST00000076587.6"; exon_number "10"; exon_id "ENSMUSE00001448561.2"; gene_type "protein_coding"; gene_name "Ptp4a1"; transcript_type "protein_coding"; transcript_name "Ptp4a1-205"; protein_id "ENSMUSP00000110861.3"; transcript_support_level "1"; mgi_id "MGI:1277096"; tag "NAGNAG_splice_site"; havana_gene "OTTMUSG00000021326.1"; havana_transcript "OTTMUST00000050561.1";
chr1	HAVANA	exon	30983617	30983747	.	-	.	gene_id "ENSMUSG00000117310.3"; transcript_id "ENSMUST00000076587.6"; exon_number "11"; exon_id "ENSMUSE00001448270.2"; gene_type "protein_coding"; gene_name "Ptp4a1"; transcript_type "protein_coding"; transcript_name "Ptp4a1-205"; protein_id "ENSMUSP00000110861.3"; transcript_support_level "1"; mgi_id "MGI:1277096"; tag "NAGNAG_splice_site"; havana_gene "OTTMUSG00000021326.1"; havana_transcript "OTTMUST00000050561.1";
chr1	HAVANA	UTR	30983617	30983747	.	-	.	gene_id "ENSMUSG00000117310.3"; transcript_id "ENSMUST00000076587.6"; exon_number "12"; exon_id "ENSMUSE00001448270.2"; gene_type "protein_coding"; gene_name "Ptp4a1"; transcript_type "protein_coding"; transcript_name "Ptp4a1-205"; protein_id "ENSMUSP00000110861.3"; transcript_support_level "1"; mgi_id "MGI:1277096"; tag "NAGNAG_splice_site"; havana_gene "OTTMUSG00000021326.1"; havana_transcript "OTTMUST00000050561.1";
chr1	HAVANA	exon	30983013	30983087	.	-	.	gene_id "ENSMUSG00000117310.3"; transcript_id "ENSMUST00000076587.6"; exon_number "13"; exon_id "ENSMUSE00001448302.2"; gene_type "protein_coding"; gene_name "Ptp4a1"; transcript_type "protein_coding"; transcript_name "Ptp4a1-205"; protein_id "ENSMUSP00000110861.3"; transcript_support_level "1"; mgi_id "MGI:1277096"; tag "NAGNAG_splice_site"; havana_gene "OTTMUSG00000021326.1"; havana_transcript "OTTMUST00000050561.1";
chr1	HAVANA	UTR	30983013	30983087	.	-	.	gene_id "ENSMUSG00000117310.3"; transcript_id "ENSMUST00000076587.6"; exon_number "14"; exon_id "ENSMUSE00001448302.2"; gene_type "protein_coding"; gene_name "Ptp4a1"; transcript_type "protein_coding"; transcript_name "Ptp4a1-205"; protein_id "ENSMUSP00000110861.3"; transcript_support_level "1"; mgi_id "MGI:1277096"; tag "NAGNAG_splice_site"; havana_gene "OTTMUSG00000021326.1"; havana_transcript "OTTMUST00000050561.1";
chr1	HAVANA	exon	30980661	30982404	.	-	.	gene_id "ENSMUSG00000117310.3"; transcript_id "ENSMUST00000076587.6"; exon_number "15"; exon_id "ENSMUSE00000492713.6"; gene_type "protein_coding"; gene_name "Ptp4a1"; transcript_type "protein_coding"; transcript_name "Ptp4a1-205"; protein_id "ENSMUSP00000110861.3"; transcript_support_level "1"; mgi_id "MGI:1277096"; tag "NAGNAG_splice_site"; havana_gene "OTTMUSG00000021326.1"; havana_transcript "OTTMUST00000050561.1";
chr1	HAVANA	UTR	30980661	30982404	.	-	.	gene_id "ENSMUSG00000117310.3"; transcript_id "ENSMUST00000076587.6"; exon_number "16"; exon_id "ENSMUSE00000492713.6"; gene_type "protein_coding"; gene_name "Ptp4a1"; transcript_type "protein_coding"; transcript_name "Ptp4a1-205"; protein_id "ENSMUSP00000110861.3"; transcript_support_level "1"; mgi_id "MGI:1277096"; tag "NAGNAG_splice_site"; havana_gene "OTTMUSG00000021326.1"; havana_transcript "OTTMUST00000050561.1";
chr1	HAVANA	gene	30988893	30990785	.	+	.	gene_id "ENSMUSG00000139019.1"; transcripts "1"; gene_type "lncRNA"; gene_name "ENSMUSG00000139019";
chr1	HAVANA	transcript	30988893	30990001	.	+	.	gene_id "ENSMUSG00000139019.1"; transcript_id "ENSMUST00000350717.1"; exons "1"; gene_type "lncRNA"; gene_name "ENSMUSG00000139019"; transcript_type "lncRNA"; transcript_name "ENSMUST00000350717"; tag "basic";
chr1	HAVANA	exon	30988893	30990001	.	+	.	gene_id "ENSMUSG00000139019.1"; transcript_id "ENSMUST00000350717.1"; exon_number "1"; exon_id "ENSMUSE00001690569.1"; gene_type "lncRNA"; gene_name "ENSMUSG00000139019"; transcript_type "lncRNA"; transcript_name "ENSMUST00000350717"; tag "basic";
chr1	IsoQuant	gene	31654528	31655938	.	+	.	gene_id "novel_gene_chr1_1147"; transcripts "1";
chr1	IsoQuant	transcript	31654528	31655938	.	+	.	gene_id "novel_gene_chr1_1147"; transcript_id "transcript1146.chr1.nnic"; exons "1";
chr1	IsoQuant	exon	31654528	31655938	.	+	.	gene_id "novel_gene_chr1_1147"; transcript_id "transcript1146.chr1.nnic"; exon_number "1"; exon_id "536";
chr1	HAVANA	gene	32211774	32697649	.	+	.	gene_id "ENSMUSG00000026058.12"; transcripts "4"; gene_type "protein_coding"; gene_name "Khdrbs2"; mgi_id "MGI:2159649"; tag "overlapping_locus"; havana_gene "OTTMUSG00000048923.1";
chr1	HAVANA	transcript	32211795	32697649	.	+	.	gene_id "ENSMUSG00000026058.12"; transcript_id "ENSMUST00000027226.12"; exons "9"; gene_type "protein_coding"; gene_name "Khdrbs2"; transcript_type "protein_coding"; transcript_name "Khdrbs2-201"; protein_id "ENSMUSP00000027226.6"; transcript_support_level "1"; mgi_id "MGI:2159649"; tag "basic"; ccdsid "CCDS14861.1"; havana_gene "OTTMUSG00000048923.1"; havana_transcript "OTTMUST00000125036.1";
chr1	HAVANA	UTR	32211795	32211998	.	+	.	gene_id "ENSMUSG00000026058.12"; transcript_id "ENSMUST00000027226.12"; exon_number "1"; exon_id "537";
chr1	HAVANA	exon	32211795	32212089	.	+	.	gene_id "ENSMUSG00000026058.12"; transcript_id "ENSMUST00000027226.12"; exon_number "2"; exon_id "ENSMUSE00001330080.3"; gene_type "protein_coding"; gene_name "Khdrbs2"; transcript_type "protein_coding"; transcript_name "Khdrbs2-201"; protein_id "ENSMUSP00000027226.6"; transcript_support_level "1"; mgi_id "MGI:2159649"; tag "basic"; ccdsid "CCDS14861.1"; havana_gene "OTTMUSG00000048923.1"; havana_transcript "OTTMUST00000125036.1";
chr1	HAVANA	start_codon	32211999	32212001	.	+	.	gene_id "ENSMUSG00000026058.12"; transcript_id "ENSMUST00000027226.12"; exon_number "3"; exon_id "538";
chr1	HAVANA	CDS	32211999	32212089	.	+	.	gene_id "ENSMUSG00000026058.12"; transcript_id "ENSMUST00000027226.12"; exon_number "4"; exon_id "539";
chr1	HAVANA	CDS	32282981	32283108	.	+	.	gene_id "ENSMUSG00000026058.12"; transcript_id "ENSMUST00000027226.12"; exon_number "5"; exon_id "ENSMUSE00000314986.2"; gene_type "protein_coding"; gene_name "Khdrbs2"; transcript_type "protein_coding"; transcript_name "Khdrbs2-201"; protein_id "ENSMUSP00000027226.6"; transcript_support_level "1"; mgi_id "MGI:2159649"; tag "basic"; ccdsid "CCDS14861.1"; havana_gene "OTTMUSG00000048923.1"; havana_transcript "OTTMUST00000125036.1";
chr1	HAVANA	exon	32282981	32283108	.	+	.	gene_id "ENSMUSG00000026058.12"; transcript_id "ENSMUST00000027226.12"; exon_number "6"; exon_id "ENSMUSE00000314986.2"; gene_type "protein_coding"; gene_name "Khdrbs2"; transcript_type "protein_coding"; transcript_name "Khdrbs2-201"; protein_id "ENSMUSP00000027226.6"; transcript_support_level "1"; mgi_id "MGI:2159649"; tag "basic"; ccdsid "CCDS14861.1"; havana_gene "OTTMUSG00000048923.1"; havana_transcript "OTTMUST00000125036.1";
chr1	HAVANA	CDS	32372547	32372663	.	+	.	gene_id "ENSMUSG00000026058.12"; transcript_id "ENSMUST00000027226.12"; exon_number "7"; exon_id "ENSMUSE00001324759.2"; gene_type "protein_coding"; gene_name "Khdrbs2"; transcript_type "protein_coding"; transcript_name "Khdrbs2-201"; protein_id "ENSMUSP00000027226.6"; transcript_support_level "1"; mgi_id "MGI:2159649"; tag "basic"; ccdsid "CCDS14861.1"; havana_gene "OTTMUSG00000048923.1"; havana_transcript "OTTMUST00000125036.1";
chr1	HAVANA	exon	32372547	32372663	.	+	.	gene_id "ENSMUSG00000026058.12"; transcript_id "ENSMUST00000027226.12"; exon_number "8"; exon_id "ENSMUSE00001324759.2"; gene_type "protein_coding"; gene_name "Khdrbs2"; transcript_type "protein_coding"; transcript_name "Khdrbs2-201"; protein_id "ENSMUSP00000027226.6"; transcript_support_level "1"; mgi_id "MGI:2159649"; tag "basic"; ccdsid "CCDS14861.1"; havana_gene "OTTMUSG00000048923.1"; havana_transcript "OTTMUST00000125036.1";
chr1	HAVANA	CDS	32453952	32454098	.	+	.	gene_id "ENSMUSG00000026058.12"; transcript_id "ENSMUST00000027226.12"; exon_number "9"; exon_id "ENSMUSE00000314971.2"; gene_type "protein_coding"; gene_name "Khdrbs2"; transcript_type "protein_coding"; transcript_name "Khdrbs2-201"; protein_id "ENSMUSP00000027226.6"; transcript_support_level "1"; mgi_id "MGI:2159649"; tag "basic"; ccdsid "CCDS14861.1"; havana_gene "OTTMUSG00000048923.1"; havana_transcript "OTTMUST00000125036.1";
chr1	HAVANA	exon	32453952	32454098	.	+	.	gene_id "ENSMUSG00000026058.12"; transcript_id "ENSMUST00000027226.12"; exon_number "10"; exon_id "ENSMUSE00000314971.2"; gene_type "protein_coding"; gene_name "Khdrbs2"; transcript_type "protein_coding"; transcript_name "Khdrbs2-201"; protein_id "ENSMUSP00000027226.6"; transcript_support_level "1"; mgi_id "MGI:2159649"; tag "basic"; ccdsid "CCDS14861.1"; havana_gene "OTTMUSG00000048923.1"; havana_transcript "OTTMUST00000125036.1";
chr1	HAVANA	CDS	32506841	32506968	.	+	.	gene_id "ENSMUSG00000026058.12"; transcript_id "ENSMUST00000027226.12"; exon_number "11"; exon_id "ENSMUSE00000314961.2"; gene_type "protein_coding"; gene_name "Khdrbs2"; transcript_type "protein_coding"; transcript_name "Khdrbs2-201"; protein_id "ENSMUSP00000027226.6"; transcript_support_level "1"; mgi_id "MGI:2159649"; tag "basic"; ccdsid "CCDS14861.1"; havana_gene "OTTMUSG00000048923.1"; havana_transcript "OTTMUST00000125036.1";
chr1	HAVANA	exon	32506841	32506968	.	+	.	gene_id "ENSMUSG00000026058.12"; transcript_id "ENSMUST00000027226.12"; exon_number "12"; exon_id "ENSMUSE00000314961.2"; gene_type "protein_coding"; gene_name "Khdrbs2"; transcript_type "protein_coding"; transcript_name "Khdrbs2-201"; protein_id "ENSMUSP00000027226.6"; transcript_support_level "1"; mgi_id "MGI:2159649"; tag "basic"; ccdsid "CCDS14861.1"; havana_gene "OTTMUSG00000048923.1"; havana_transcript "OTTMUST00000125036.1";
chr1	HAVANA	CDS	32511648	32511846	.	+	.	gene_id "ENSMUSG00000026058.12"; transcript_id "ENSMUST00000027226.12"; exon_number "13"; exon_id "ENSMUSE00000314953.2"; gene_type "protein_coding"; gene_name "Khdrbs2"; transcript_type "protein_coding"; transcript_name "Khdrbs2-201"; protein_id "ENSMUSP00000027226.6"; transcript_support_level "1"; mgi_id "MGI:2159649"; tag "basic"; ccdsid "CCDS14861.1"; havana_gene "OTTMUSG00000048923.1"; havana_transcript "OTTMUST00000125036.1";
chr1	HAVANA	exon	32511648	32511846	.	+	.	gene_id "ENSMUSG00000026058.12"; transcript_id "ENSMUST00000027226.12"; exon_number "14"; exon_id "ENSMUSE00000314953.2"; gene_type "protein_coding"; gene_name "Khdrbs2"; transcript_type "protein_coding"; transcript_name "Khdrbs2-201"; protein_id "ENSMUSP00000027226.6"; transcript_support_level "1"; mgi_id "MGI:2159649"; tag "basic"; ccdsid "CCDS14861.1"; havana_gene "OTTMUSG00000048923.1"; havana_transcript "OTTMUST00000125036.1";
chr1	HAVANA	CDS	32658252	32658334	.	+	.	gene_id "ENSMUSG00000026058.12"; transcript_id "ENSMUST00000027226.12"; exon_number "15"; exon_id "ENSMUSE00000155444.2"; gene_type "protein_coding"; gene_name "Khdrbs2"; transcript_type "protein_coding"; transcript_name "Khdrbs2-201"; protein_id "ENSMUSP00000027226.6"; transcript_support_level "1"; mgi_id "MGI:2159649"; tag "basic"; ccdsid "CCDS14861.1"; havana_gene "OTTMUSG00000048923.1"; havana_transcript "OTTMUST00000125036.1";
chr1	HAVANA	exon	32658252	32658334	.	+	.	gene_id "ENSMUSG00000026058.12"; transcript_id "ENSMUST00000027226.12"; exon_number "16"; exon_id "ENSMUSE00000155444.2"; gene_type "protein_coding"; gene_name "Khdrbs2"; transcript_type "protein_coding"; transcript_name "Khdrbs2-201"; protein_id "ENSMUSP00000027226.6"; transcript_support_level "1"; mgi_id "MGI:2159649"; tag "basic"; ccdsid "CCDS14861.1"; havana_gene "OTTMUSG00000048923.1"; havana_transcript "OTTMUST00000125036.1";
chr1	HAVANA	CDS	32683174	32683232	.	+	.	gene_id "ENSMUSG00000026058.12"; transcript_id "ENSMUST00000027226.12"; exon_number "17"; exon_id "ENSMUSE00000155443.4"; gene_type "protein_coding"; gene_name "Khdrbs2"; transcript_type "protein_coding"; transcript_name "Khdrbs2-201"; protein_id "ENSMUSP00000027226.6"; transcript_support_level "1"; mgi_id "MGI:2159649"; tag "basic"; ccdsid "CCDS14861.1"; havana_gene "OTTMUSG00000048923.1"; havana_transcript "OTTMUST00000125036.1";
chr1	HAVANA	exon	32683174	32683232	.	+	.	gene_id "ENSMUSG00000026058.12"; transcript_id "ENSMUST00000027226.12"; exon_number "18"; exon_id "ENSMUSE00000155443.4"; gene_type "protein_coding"; gene_name "Khdrbs2"; transcript_type "protein_coding"; transcript_name "Khdrbs2-201"; protein_id "ENSMUSP00000027226.6"; transcript_support_level "1"; mgi_id "MGI:2159649"; tag "basic"; ccdsid "CCDS14861.1"; havana_gene "OTTMUSG00000048923.1"; havana_transcript "OTTMUST00000125036.1";
chr1	HAVANA	CDS	32696525	32696619	.	+	.	gene_id "ENSMUSG00000026058.12"; transcript_id "ENSMUST00000027226.12"; exon_number "19"; exon_id "540";
chr1	HAVANA	exon	32696525	32697649	.	+	.	gene_id "ENSMUSG00000026058.12"; transcript_id "ENSMUST00000027226.12"; exon_number "20"; exon_id "ENSMUSE00000339461.8"; gene_type "protein_coding"; gene_name "Khdrbs2"; transcript_type "protein_coding"; transcript_name "Khdrbs2-201"; protein_id "ENSMUSP00000027226.6"; transcript_support_level "1"; mgi_id "MGI:2159649"; tag "basic"; ccdsid "CCDS14861.1"; havana_gene "OTTMUSG00000048923.1"; havana_transcript "OTTMUST00000125036.1";
chr1	HAVANA	stop_codon	32696620	32696622	.	+	.	gene_id "ENSMUSG00000026058.12"; transcript_id "ENSMUST00000027226.12"; exon_number "21"; exon_id "541";
chr1	HAVANA	UTR	32696620	32697649	.	+	.	gene_id "ENSMUSG00000026058.12"; transcript_id "ENSMUST00000027226.12"; exon_number "22"; exon_id "542";
chr1	IsoQuant	transcript	32211774	32697268	.	+	.	gene_id "ENSMUSG00000026058.12"; transcript_id "transcript1157.chr1.nnic"; exons "8";
chr1	IsoQuant	exon	32211774	32212089	.	+	.	gene_id "ENSMUSG00000026058.12"; transcript_id "transcript1157.chr1.nnic"; exon_number "1"; exon_id "543";
chr1	IsoQuant	exon	32282981	32283108	.	+	.	gene_id "ENSMUSG00000026058.12"; transcript_id "transcript1157.chr1.nnic"; exon_number "2"; exon_id "ENSMUSE00000314986.2";
chr1	IsoQuant	exon	32372547	32372663	.	+	.	gene_id "ENSMUSG00000026058.12"; transcript_id "transcript1157.chr1.nnic"; exon_number "3"; exon_id "ENSMUSE00001324759.2";
chr1	IsoQuant	exon	32453952	32454098	.	+	.	gene_id "ENSMUSG00000026058.12"; transcript_id "transcript1157.chr1.nnic"; exon_number "4"; exon_id "ENSMUSE00000314971.2";
chr1	IsoQuant	exon	32506841	32506968	.	+	.	gene_id "ENSMUSG00000026058.12"; transcript_id "transcript1157.chr1.nnic"; exon_number "5"; exon_id "ENSMUSE00000314961.2";
chr1	IsoQuant	exon	32511648	32511846	.	+	.	gene_id "ENSMUSG00000026058.12"; transcript_id "transcript1157.chr1.nnic"; exon_number "6"; exon_id "ENSMUSE00000314953.2";
chr1	IsoQuant	exon	32658252	32658334	.	+	.	gene_id "ENSMUSG00000026058.12"; transcript_id "transcript1157.chr1.nnic"; exon_number "7"; exon_id "ENSMUSE00000155444.2";
chr1	IsoQuant	exon	32696525	32697268	.	+	.	gene_id "ENSMUSG00000026058.12"; transcript_id "transcript1157.chr1.nnic"; exon_number "8"; exon_id "544";
chr1	IsoQuant	transcript	32211774	32513062	.	+	.	gene_id "ENSMUSG00000026058.12"; transcript_id "transcript1159.chr1.nnic"; exons "7";
chr1	IsoQuant	exon	32211774	32212089	.	+	.	gene_id "ENSMUSG00000026058.12"; transcript_id "transcript1159.chr1.nnic"; exon_number "1"; exon_id "chr1.543";
chr1	IsoQuant	exon	32282981	32283108	.	+	.	gene_id "ENSMUSG00000026058.12"; transcript_id "transcript1159.chr1.nnic"; exon_number "2"; exon_id "ENSMUSE00000314986.2";
chr1	IsoQuant	exon	32372547	32372663	.	+	.	gene_id "ENSMUSG00000026058.12"; transcript_id "transcript1159.chr1.nnic"; exon_number "3"; exon_id "ENSMUSE00001324759.2";
chr1	IsoQuant	exon	32453952	32454098	.	+	.	gene_id "ENSMUSG00000026058.12"; transcript_id "transcript1159.chr1.nnic"; exon_number "4"; exon_id "ENSMUSE00000314971.2";
chr1	IsoQuant	exon	32506841	32506968	.	+	.	gene_id "ENSMUSG00000026058.12"; transcript_id "transcript1159.chr1.nnic"; exon_number "5"; exon_id "ENSMUSE00000314961.2";
chr1	IsoQuant	exon	32511648	32511846	.	+	.	gene_id "ENSMUSG00000026058.12"; transcript_id "transcript1159.chr1.nnic"; exon_number "6"; exon_id "ENSMUSE00000314953.2";
chr1	IsoQuant	exon	32511928	32513062	.	+	.	gene_id "ENSMUSG00000026058.12"; transcript_id "transcript1159.chr1.nnic"; exon_number "7"; exon_id "545";
chr1	HAVANA	transcript	32211810	32285959	.	+	.	gene_id "ENSMUSG00000026058.12"; transcript_id "ENSMUST00000189878.2"; exons "2"; gene_type "protein_coding"; gene_name "Khdrbs2"; transcript_type "protein_coding"; transcript_name "Khdrbs2-205"; protein_id "ENSMUSP00000141095.2"; transcript_support_level "1"; mgi_id "MGI:2159649"; tag "retained_intron_CDS"; havana_gene "OTTMUSG00000048923.1"; havana_transcript "OTTMUST00000125037.1";
chr1	HAVANA	UTR	32211810	32211998	.	+	.	gene_id "ENSMUSG00000026058.12"; transcript_id "ENSMUST00000189878.2"; exon_number "1"; exon_id "546";
chr1	HAVANA	exon	32211810	32212089	.	+	.	gene_id "ENSMUSG00000026058.12"; transcript_id "ENSMUST00000189878.2"; exon_number "2"; exon_id "ENSMUSE00001327350.2"; gene_type "protein_coding"; gene_name "Khdrbs2"; transcript_type "protein_coding"; transcript_name "Khdrbs2-205"; protein_id "ENSMUSP00000141095.2"; transcript_support_level "1"; mgi_id "MGI:2159649"; tag "retained_intron_CDS"; havana_gene "OTTMUSG00000048923.1"; havana_transcript "OTTMUST00000125037.1";
chr1	HAVANA	start_codon	32211999	32212001	.	+	.	gene_id "ENSMUSG00000026058.12"; transcript_id "ENSMUST00000189878.2"; exon_number "3"; exon_id "chr1.538";
chr1	HAVANA	CDS	32211999	32212089	.	+	.	gene_id "ENSMUSG00000026058.12"; transcript_id "ENSMUST00000189878.2"; exon_number "4"; exon_id "chr1.539";
chr1	HAVANA	CDS	32282981	32283162	.	+	.	gene_id "ENSMUSG00000026058.12"; transcript_id "ENSMUST00000189878.2"; exon_number "5"; exon_id "547";
chr1	HAVANA	exon	32282981	32285959	.	+	.	gene_id "ENSMUSG00000026058.12"; transcript_id "ENSMUST00000189878.2"; exon_number "6"; exon_id "ENSMUSE00001318438.2"; gene_type "protein_coding"; gene_name "Khdrbs2"; transcript_type "protein_coding"; transcript_name "Khdrbs2-205"; protein_id "ENSMUSP00000141095.2"; transcript_support_level "1"; mgi_id "MGI:2159649"; tag "retained_intron_CDS"; havana_gene "OTTMUSG00000048923.1"; havana_transcript "OTTMUST00000125037.1";
chr1	HAVANA	stop_codon	32283163	32283165	.	+	.	gene_id "ENSMUSG00000026058.12"; transcript_id "ENSMUST00000189878.2"; exon_number "7"; exon_id "548";
chr1	HAVANA	UTR	32283163	32285959	.	+	.	gene_id "ENSMUSG00000026058.12"; transcript_id "ENSMUST00000189878.2"; exon_number "8"; exon_id "549";
chr1	HAVANA	gene	32512838	32515568	.	+	.	gene_id "ENSMUSG00000103482.2"; transcripts "1"; gene_type "TEC"; gene_name "Gm37999"; mgi_id "MGI:5611227"; tag "overlapping_locus"; havana_gene "OTTMUSG00000048926.1";
chr1	IsoQuant	transcript	32514309	32515568	.	+	.	gene_id "ENSMUSG00000103482.2"; transcript_id "transcript1169.chr1.nnic"; exons "1";
chr1	IsoQuant	exon	32514309	32515568	.	+	.	gene_id "ENSMUSG00000103482.2"; transcript_id "transcript1169.chr1.nnic"; exon_number "1"; exon_id "550";
chr1	IsoQuant	gene	32571683	32575566	.	+	.	gene_id "novel_gene_chr1_1168"; transcripts "1";
chr1	IsoQuant	transcript	32571683	32575566	.	+	.	gene_id "novel_gene_chr1_1168"; transcript_id "transcript1167.chr1.nnic"; exons "1";
chr1	IsoQuant	exon	32571683	32575566	.	+	.	gene_id "novel_gene_chr1_1168"; transcript_id "transcript1167.chr1.nnic"; exon_number "1"; exon_id "551";
chr1	HAVANA	gene	33492891	33708891	.	-	.	gene_id "ENSMUSG00000026134.12"; transcripts "2"; gene_type "protein_coding"; gene_name "Prim2"; mgi_id "MGI:97758"; tag "overlapping_locus"; havana_gene "OTTMUSG00000049047.1";
chr1	HAVANA	transcript	33492891	33708876	.	-	.	gene_id "ENSMUSG00000026134.12"; transcript_id "ENSMUST00000027312.11"; exons "14"; gene_type "protein_coding"; gene_name "Prim2"; transcript_type "protein_coding"; transcript_name "Prim2-201"; protein_id "ENSMUSP00000027312.10"; transcript_support_level "1"; mgi_id "MGI:97758"; tag "basic"; ccdsid "CCDS14862.1"; havana_gene "OTTMUSG00000049047.1"; havana_transcript "OTTMUST00000125283.1";
chr1	HAVANA	exon	33708705	33708876	.	-	.	gene_id "ENSMUSG00000026134.12"; transcript_id "ENSMUST00000027312.11"; exon_number "1"; exon_id "ENSMUSE00000416694.10"; gene_type "protein_coding"; gene_name "Prim2"; transcript_type "protein_coding"; transcript_name "Prim2-201"; protein_id "ENSMUSP00000027312.10"; transcript_support_level "1"; mgi_id "MGI:97758"; tag "basic"; ccdsid "CCDS14862.1"; havana_gene "OTTMUSG00000049047.1"; havana_transcript "OTTMUST00000125283.1";
chr1	HAVANA	UTR	33708705	33708876	.	-	.	gene_id "ENSMUSG00000026134.12"; transcript_id "ENSMUST00000027312.11"; exon_number "2"; exon_id "ENSMUSE00000416694.10"; gene_type "protein_coding"; gene_name "Prim2"; transcript_type "protein_coding"; transcript_name "Prim2-201"; protein_id "ENSMUSP00000027312.10"; transcript_support_level "1"; mgi_id "MGI:97758"; tag "basic"; ccdsid "CCDS14862.1"; havana_gene "OTTMUSG00000049047.1"; havana_transcript "OTTMUST00000125283.1";
chr1	HAVANA	UTR	33708093	33708101	.	-	.	gene_id "ENSMUSG00000026134.12"; transcript_id "ENSMUST00000027312.11"; exon_number "3"; exon_id "552";
chr1	HAVANA	start_codon	33708090	33708092	.	-	.	gene_id "ENSMUSG00000026134.12"; transcript_id "ENSMUST00000027312.11"; exon_number "4"; exon_id "553";
chr1	HAVANA	exon	33707939	33708101	.	-	.	gene_id "ENSMUSG00000026134.12"; transcript_id "ENSMUST00000027312.11"; exon_number "5"; exon_id "ENSMUSE00000156137.5"; gene_type "protein_coding"; gene_name "Prim2"; transcript_type "protein_coding"; transcript_name "Prim2-201"; protein_id "ENSMUSP00000027312.10"; transcript_support_level "1"; mgi_id "MGI:97758"; tag "basic"; ccdsid "CCDS14862.1"; havana_gene "OTTMUSG00000049047.1"; havana_transcript "OTTMUST00000125283.1";
chr1	HAVANA	CDS	33707939	33708092	.	-	.	gene_id "ENSMUSG00000026134.12"; transcript_id "ENSMUST00000027312.11"; exon_number "6"; exon_id "554";
chr1	HAVANA	exon	33706126	33706229	.	-	.	gene_id "ENSMUSG00000026134.12"; transcript_id "ENSMUST00000027312.11"; exon_number "7"; exon_id "ENSMUSE00000156141.4"; gene_type "protein_coding"; gene_name "Prim2"; transcript_type "protein_coding"; transcript_name "Prim2-201"; protein_id "ENSMUSP00000027312.10"; transcript_support_level "1"; mgi_id "MGI:97758"; tag "basic"; ccdsid "CCDS14862.1"; havana_gene "OTTMUSG00000049047.1"; havana_transcript "OTTMUST00000125283.1";
chr1	HAVANA	CDS	33706126	33706229	.	-	.	gene_id "ENSMUSG00000026134.12"; transcript_id "ENSMUST00000027312.11"; exon_number "8"; exon_id "ENSMUSE00000156141.4"; gene_type "protein_coding"; gene_name "Prim2"; transcript_type "protein_coding"; transcript_name "Prim2-201"; protein_id "ENSMUSP00000027312.10"; transcript_support_level "1"; mgi_id "MGI:97758"; tag "basic"; ccdsid "CCDS14862.1"; havana_gene "OTTMUSG00000049047.1"; havana_transcript "OTTMUST00000125283.1";
chr1	HAVANA	exon	33702858	33702937	.	-	.	gene_id "ENSMUSG00000026134.12"; transcript_id "ENSMUST00000027312.11"; exon_number "9"; exon_id "ENSMUSE00000156138.4"; gene_type "protein_coding"; gene_name "Prim2"; transcript_type "protein_coding"; transcript_name "Prim2-201"; protein_id "ENSMUSP00000027312.10"; transcript_support_level "1"; mgi_id "MGI:97758"; tag "basic"; ccdsid "CCDS14862.1"; havana_gene "OTTMUSG00000049047.1"; havana_transcript "OTTMUST00000125283.1";
chr1	HAVANA	CDS	33702858	33702937	.	-	.	gene_id "ENSMUSG00000026134.12"; transcript_id "ENSMUST00000027312.11"; exon_number "10"; exon_id "ENSMUSE00000156138.4"; gene_type "protein_coding"; gene_name "Prim2"; transcript_type "protein_coding"; transcript_name "Prim2-201"; protein_id "ENSMUSP00000027312.10"; transcript_support_level "1"; mgi_id "MGI:97758"; tag "basic"; ccdsid "CCDS14862.1"; havana_gene "OTTMUSG00000049047.1"; havana_transcript "OTTMUST00000125283.1";
chr1	HAVANA	exon	33701327	33701447	.	-	.	gene_id "ENSMUSG00000026134.12"; transcript_id "ENSMUST00000027312.11"; exon_number "11"; exon_id "ENSMUSE00000156144.4"; gene_type "protein_coding"; gene_name "Prim2"; transcript_type "protein_coding"; transcript_name "Prim2-201"; protein_id "ENSMUSP00000027312.10"; transcript_support_level "1"; mgi_id "MGI:97758"; tag "basic"; ccdsid "CCDS14862.1"; havana_gene "OTTMUSG00000049047.1"; havana_transcript "OTTMUST00000125283.1";
chr1	HAVANA	CDS	33701327	33701447	.	-	.	gene_id "ENSMUSG00000026134.12"; transcript_id "ENSMUST00000027312.11"; exon_number "12"; exon_id "ENSMUSE00000156144.4"; gene_type "protein_coding"; gene_name "Prim2"; transcript_type "protein_coding"; transcript_name "Prim2-201"; protein_id "ENSMUSP00000027312.10"; transcript_support_level "1"; mgi_id "MGI:97758"; tag "basic"; ccdsid "CCDS14862.1"; havana_gene "OTTMUSG00000049047.1"; havana_transcript "OTTMUST00000125283.1";
chr1	HAVANA	exon	33669419	33669514	.	-	.	gene_id "ENSMUSG00000026134.12"; transcript_id "ENSMUST00000027312.11"; exon_number "13"; exon_id "ENSMUSE00000416676.4"; gene_type "protein_coding"; gene_name "Prim2"; transcript_type "protein_coding"; transcript_name "Prim2-201"; protein_id "ENSMUSP00000027312.10"; transcript_support_level "1"; mgi_id "MGI:97758"; tag "basic"; ccdsid "CCDS14862.1"; havana_gene "OTTMUSG00000049047.1"; havana_transcript "OTTMUST00000125283.1";
chr1	HAVANA	CDS	33669419	33669514	.	-	.	gene_id "ENSMUSG00000026134.12"; transcript_id "ENSMUST00000027312.11"; exon_number "14"; exon_id "ENSMUSE00000416676.4"; gene_type "protein_coding"; gene_name "Prim2"; transcript_type "protein_coding"; transcript_name "Prim2-201"; protein_id "ENSMUSP00000027312.10"; transcript_support_level "1"; mgi_id "MGI:97758"; tag "basic"; ccdsid "CCDS14862.1"; havana_gene "OTTMUSG00000049047.1"; havana_transcript "OTTMUST00000125283.1";
chr1	HAVANA	exon	33667476	33667613	.	-	.	gene_id "ENSMUSG00000026134.12"; transcript_id "ENSMUST00000027312.11"; exon_number "15"; exon_id "ENSMUSE00000416674.4"; gene_type "protein_coding"; gene_name "Prim2"; transcript_type "protein_coding"; transcript_name "Prim2-201"; protein_id "ENSMUSP00000027312.10"; transcript_support_level "1"; mgi_id "MGI:97758"; tag "basic"; ccdsid "CCDS14862.1"; havana_gene "OTTMUSG00000049047.1"; havana_transcript "OTTMUST00000125283.1";
chr1	HAVANA	CDS	33667476	33667613	.	-	.	gene_id "ENSMUSG00000026134.12"; transcript_id "ENSMUST00000027312.11"; exon_number "16"; exon_id "ENSMUSE00000416674.4"; gene_type "protein_coding"; gene_name "Prim2"; transcript_type "protein_coding"; transcript_name "Prim2-201"; protein_id "ENSMUSP00000027312.10"; transcript_support_level "1"; mgi_id "MGI:97758"; tag "basic"; ccdsid "CCDS14862.1"; havana_gene "OTTMUSG00000049047.1"; havana_transcript "OTTMUST00000125283.1";
chr1	HAVANA	exon	33572377	33572444	.	-	.	gene_id "ENSMUSG00000026134.12"; transcript_id "ENSMUST00000027312.11"; exon_number "17"; exon_id "ENSMUSE00001332369.2"; gene_type "protein_coding"; gene_name "Prim2"; transcript_type "protein_coding"; transcript_name "Prim2-201"; protein_id "ENSMUSP00000027312.10"; transcript_support_level "1"; mgi_id "MGI:97758"; tag "basic"; ccdsid "CCDS14862.1"; havana_gene "OTTMUSG00000049047.1"; havana_transcript "OTTMUST00000125283.1";
chr1	HAVANA	CDS	33572377	33572444	.	-	.	gene_id "ENSMUSG00000026134.12"; transcript_id "ENSMUST00000027312.11"; exon_number "18"; exon_id "ENSMUSE00001332369.2"; gene_type "protein_coding"; gene_name "Prim2"; transcript_type "protein_coding"; transcript_name "Prim2-201"; protein_id "ENSMUSP00000027312.10"; transcript_support_level "1"; mgi_id "MGI:97758"; tag "basic"; ccdsid "CCDS14862.1"; havana_gene "OTTMUSG00000049047.1"; havana_transcript "OTTMUST00000125283.1";
chr1	HAVANA	exon	33553226	33553298	.	-	.	gene_id "ENSMUSG00000026134.12"; transcript_id "ENSMUST00000027312.11"; exon_number "19"; exon_id "ENSMUSE00001327595.2"; gene_type "protein_coding"; gene_name "Prim2"; transcript_type "protein_coding"; transcript_name "Prim2-201"; protein_id "ENSMUSP00000027312.10"; transcript_support_level "1"; mgi_id "MGI:97758"; tag "basic"; ccdsid "CCDS14862.1"; havana_gene "OTTMUSG00000049047.1"; havana_transcript "OTTMUST00000125283.1";
chr1	HAVANA	CDS	33553226	33553298	.	-	.	gene_id "ENSMUSG00000026134.12"; transcript_id "ENSMUST00000027312.11"; exon_number "20"; exon_id "ENSMUSE00001327595.2"; gene_type "protein_coding"; gene_name "Prim2"; transcript_type "protein_coding"; transcript_name "Prim2-201"; protein_id "ENSMUSP00000027312.10"; transcript_support_level "1"; mgi_id "MGI:97758"; tag "basic"; ccdsid "CCDS14862.1"; havana_gene "OTTMUSG00000049047.1"; havana_transcript "OTTMUST00000125283.1";
chr1	HAVANA	exon	33551097	33551282	.	-	.	gene_id "ENSMUSG00000026134.12"; transcript_id "ENSMUST00000027312.11"; exon_number "21"; exon_id "ENSMUSE00001321507.2"; gene_type "protein_coding"; gene_name "Prim2"; transcript_type "protein_coding"; transcript_name "Prim2-201"; protein_id "ENSMUSP00000027312.10"; transcript_support_level "1"; mgi_id "MGI:97758"; tag "basic"; ccdsid "CCDS14862.1"; havana_gene "OTTMUSG00000049047.1"; havana_transcript "OTTMUST00000125283.1";
chr1	HAVANA	CDS	33551097	33551282	.	-	.	gene_id "ENSMUSG00000026134.12"; transcript_id "ENSMUST00000027312.11"; exon_number "22"; exon_id "ENSMUSE00001321507.2"; gene_type "protein_coding"; gene_name "Prim2"; transcript_type "protein_coding"; transcript_name "Prim2-201"; protein_id "ENSMUSP00000027312.10"; transcript_support_level "1"; mgi_id "MGI:97758"; tag "basic"; ccdsid "CCDS14862.1"; havana_gene "OTTMUSG00000049047.1"; havana_transcript "OTTMUST00000125283.1";
chr1	HAVANA	exon	33523763	33523889	.	-	.	gene_id "ENSMUSG00000026134.12"; transcript_id "ENSMUST00000027312.11"; exon_number "23"; exon_id "ENSMUSE00001333772.2"; gene_type "protein_coding"; gene_name "Prim2"; transcript_type "protein_coding"; transcript_name "Prim2-201"; protein_id "ENSMUSP00000027312.10"; transcript_support_level "1"; mgi_id "MGI:97758"; tag "basic"; ccdsid "CCDS14862.1"; havana_gene "OTTMUSG00000049047.1"; havana_transcript "OTTMUST00000125283.1";
chr1	HAVANA	CDS	33523763	33523889	.	-	.	gene_id "ENSMUSG00000026134.12"; transcript_id "ENSMUST00000027312.11"; exon_number "24"; exon_id "ENSMUSE00001333772.2"; gene_type "protein_coding"; gene_name "Prim2"; transcript_type "protein_coding"; transcript_name "Prim2-201"; protein_id "ENSMUSP00000027312.10"; transcript_support_level "1"; mgi_id "MGI:97758"; tag "basic"; ccdsid "CCDS14862.1"; havana_gene "OTTMUSG00000049047.1"; havana_transcript "OTTMUST00000125283.1";
chr1	HAVANA	exon	33519539	33519621	.	-	.	gene_id "ENSMUSG00000026134.12"; transcript_id "ENSMUST00000027312.11"; exon_number "25"; exon_id "ENSMUSE00000416642.4"; gene_type "protein_coding"; gene_name "Prim2"; transcript_type "protein_coding"; transcript_name "Prim2-201"; protein_id "ENSMUSP00000027312.10"; transcript_support_level "1"; mgi_id "MGI:97758"; tag "basic"; ccdsid "CCDS14862.1"; havana_gene "OTTMUSG00000049047.1"; havana_transcript "OTTMUST00000125283.1";
chr1	HAVANA	CDS	33519539	33519621	.	-	.	gene_id "ENSMUSG00000026134.12"; transcript_id "ENSMUST00000027312.11"; exon_number "26"; exon_id "ENSMUSE00000416642.4"; gene_type "protein_coding"; gene_name "Prim2"; transcript_type "protein_coding"; transcript_name "Prim2-201"; protein_id "ENSMUSP00000027312.10"; transcript_support_level "1"; mgi_id "MGI:97758"; tag "basic"; ccdsid "CCDS14862.1"; havana_gene "OTTMUSG00000049047.1"; havana_transcript "OTTMUST00000125283.1";
chr1	HAVANA	exon	33503134	33503202	.	-	.	gene_id "ENSMUSG00000026134.12"; transcript_id "ENSMUST00000027312.11"; exon_number "27"; exon_id "ENSMUSE00000416189.4"; gene_type "protein_coding"; gene_name "Prim2"; transcript_type "protein_coding"; transcript_name "Prim2-201"; protein_id "ENSMUSP00000027312.10"; transcript_support_level "1"; mgi_id "MGI:97758"; tag "basic"; ccdsid "CCDS14862.1"; havana_gene "OTTMUSG00000049047.1"; havana_transcript "OTTMUST00000125283.1";
chr1	HAVANA	CDS	33503134	33503202	.	-	.	gene_id "ENSMUSG00000026134.12"; transcript_id "ENSMUST00000027312.11"; exon_number "28"; exon_id "ENSMUSE00000416189.4"; gene_type "protein_coding"; gene_name "Prim2"; transcript_type "protein_coding"; transcript_name "Prim2-201"; protein_id "ENSMUSP00000027312.10"; transcript_support_level "1"; mgi_id "MGI:97758"; tag "basic"; ccdsid "CCDS14862.1"; havana_gene "OTTMUSG00000049047.1"; havana_transcript "OTTMUST00000125283.1";
chr1	HAVANA	CDS	33493170	33493385	.	-	.	gene_id "ENSMUSG00000026134.12"; transcript_id "ENSMUST00000027312.11"; exon_number "29"; exon_id "555";
chr1	HAVANA	stop_codon	33493167	33493169	.	-	.	gene_id "ENSMUSG00000026134.12"; transcript_id "ENSMUST00000027312.11"; exon_number "30"; exon_id "556";
chr1	HAVANA	exon	33492891	33493385	.	-	.	gene_id "ENSMUSG00000026134.12"; transcript_id "ENSMUST00000027312.11"; exon_number "31"; exon_id "ENSMUSE00000416684.10"; gene_type "protein_coding"; gene_name "Prim2"; transcript_type "protein_coding"; transcript_name "Prim2-201"; protein_id "ENSMUSP00000027312.10"; transcript_support_level "1"; mgi_id "MGI:97758"; tag "basic"; ccdsid "CCDS14862.1"; havana_gene "OTTMUSG00000049047.1"; havana_transcript "OTTMUST00000125283.1";
chr1	HAVANA	UTR	33492891	33493169	.	-	.	gene_id "ENSMUSG00000026134.12"; transcript_id "ENSMUST00000027312.11"; exon_number "32"; exon_id "557";
chr1	IsoQuant	transcript	33518023	33708891	.	-	.	gene_id "ENSMUSG00000026134.12"; transcript_id "transcript1176.chr1.nic"; exons "12";
chr1	IsoQuant	exon	33708705	33708891	.	-	.	gene_id "ENSMUSG00000026134.12"; transcript_id "transcript1176.chr1.nic"; exon_number "1"; exon_id "558";
chr1	IsoQuant	exon	33707939	33708101	.	-	.	gene_id "ENSMUSG00000026134.12"; transcript_id "transcript1176.chr1.nic"; exon_number "2"; exon_id "ENSMUSE00000156137.5";
chr1	IsoQuant	exon	33706126	33706229	.	-	.	gene_id "ENSMUSG00000026134.12"; transcript_id "transcript1176.chr1.nic"; exon_number "3"; exon_id "ENSMUSE00000156141.4";
chr1	IsoQuant	exon	33702858	33702937	.	-	.	gene_id "ENSMUSG00000026134.12"; transcript_id "transcript1176.chr1.nic"; exon_number "4"; exon_id "ENSMUSE00000156138.4";
chr1	IsoQuant	exon	33701327	33701447	.	-	.	gene_id "ENSMUSG00000026134.12"; transcript_id "transcript1176.chr1.nic"; exon_number "5"; exon_id "ENSMUSE00000156144.4";
chr1	IsoQuant	exon	33669419	33669514	.	-	.	gene_id "ENSMUSG00000026134.12"; transcript_id "transcript1176.chr1.nic"; exon_number "6"; exon_id "ENSMUSE00000416676.4";
chr1	IsoQuant	exon	33667476	33667613	.	-	.	gene_id "ENSMUSG00000026134.12"; transcript_id "transcript1176.chr1.nic"; exon_number "7"; exon_id "ENSMUSE00000416674.4";
chr1	IsoQuant	exon	33572377	33572444	.	-	.	gene_id "ENSMUSG00000026134.12"; transcript_id "transcript1176.chr1.nic"; exon_number "8"; exon_id "ENSMUSE00001332369.2";
chr1	IsoQuant	exon	33553226	33553298	.	-	.	gene_id "ENSMUSG00000026134.12"; transcript_id "transcript1176.chr1.nic"; exon_number "9"; exon_id "ENSMUSE00001327595.2";
chr1	IsoQuant	exon	33551097	33551282	.	-	.	gene_id "ENSMUSG00000026134.12"; transcript_id "transcript1176.chr1.nic"; exon_number "10"; exon_id "ENSMUSE00001321507.2";
chr1	IsoQuant	exon	33523763	33523889	.	-	.	gene_id "ENSMUSG00000026134.12"; transcript_id "transcript1176.chr1.nic"; exon_number "11"; exon_id "ENSMUSE00001333772.2";
chr1	IsoQuant	exon	33518023	33519621	.	-	.	gene_id "ENSMUSG00000026134.12"; transcript_id "transcript1176.chr1.nic"; exon_number "12"; exon_id "ENSMUSE00001323618.2";
chr1	IsoQuant	gene	33506511	33509263	.	-	.	gene_id "novel_gene_chr1_1180"; transcripts "1";
chr1	IsoQuant	transcript	33506511	33509263	.	-	.	gene_id "novel_gene_chr1_1180"; transcript_id "transcript1179.chr1.nnic"; exons "1";
chr1	IsoQuant	exon	33506511	33509263	.	-	.	gene_id "novel_gene_chr1_1180"; transcript_id "transcript1179.chr1.nnic"; exon_number "1"; exon_id "559";
chr1	IsoQuant	gene	33551519	33554185	.	-	.	gene_id "novel_gene_chr1_1184"; transcripts "1";
chr1	IsoQuant	transcript	33551519	33554185	.	-	.	gene_id "novel_gene_chr1_1184"; transcript_id "transcript1183.chr1.nnic"; exons "1";
chr1	IsoQuant	exon	33551519	33554185	.	-	.	gene_id "novel_gene_chr1_1184"; transcript_id "transcript1183.chr1.nnic"; exon_number "1"; exon_id "560";
chr1	IsoQuant	gene	33560012	33564097	.	-	.	gene_id "novel_gene_chr1_1186"; transcripts "1";
chr1	IsoQuant	transcript	33560012	33564097	.	-	.	gene_id "novel_gene_chr1_1186"; transcript_id "transcript1185.chr1.nnic"; exons "1";
chr1	IsoQuant	exon	33560012	33564097	.	-	.	gene_id "novel_gene_chr1_1186"; transcript_id "transcript1185.chr1.nnic"; exon_number "1"; exon_id "561";
chr1	HAVANA	gene	33650177	33655913	.	-	.	gene_id "ENSMUSG00000102714.2"; transcripts "1"; gene_type "TEC"; gene_name "Gm37618"; mgi_id "MGI:5610846"; tag "overlapping_locus"; havana_gene "OTTMUSG00000049050.1";
chr1	IsoQuant	transcript	33650177	33653528	.	-	.	gene_id "ENSMUSG00000102714.2"; transcript_id "transcript1187.chr1.nnic"; exons "1";
chr1	IsoQuant	exon	33650177	33653528	.	-	.	gene_id "ENSMUSG00000102714.2"; transcript_id "transcript1187.chr1.nnic"; exon_number "1"; exon_id "562";
chr1	IsoQuant	gene	33684659	33687100	.	-	.	gene_id "novel_gene_chr1_1182"; transcripts "1";
chr1	IsoQuant	transcript	33684659	33687100	.	-	.	gene_id "novel_gene_chr1_1182"; transcript_id "transcript1181.chr1.nnic"; exons "1";
chr1	IsoQuant	exon	33684659	33687100	.	-	.	gene_id "novel_gene_chr1_1182"; transcript_id "transcript1181.chr1.nnic"; exon_number "1"; exon_id "563";
chr1	IsoQuant	gene	33696315	33698709	.	-	.	gene_id "novel_gene_chr1_1190"; transcripts "1";
chr1	IsoQuant	transcript	33696315	33698709	.	-	.	gene_id "novel_gene_chr1_1190"; transcript_id "transcript1189.chr1.nnic"; exons "1";
chr1	IsoQuant	exon	33696315	33698709	.	-	.	gene_id "novel_gene_chr1_1190"; transcript_id "transcript1189.chr1.nnic"; exon_number "1"; exon_id "564";
chr1	HAVANA	gene	33758968	33781645	.	+	.	gene_id "ENSMUSG00000004768.15"; transcripts "3"; gene_type "protein_coding"; gene_name "Rab23"; mgi_id "MGI:99833"; havana_gene "OTTMUSG00000021871.1";
chr1	HAVANA	transcript	33758976	33781645	.	+	.	gene_id "ENSMUSG00000004768.15"; transcript_id "ENSMUST00000088287.10"; exons "8"; gene_type "protein_coding"; gene_name "Rab23"; transcript_type "protein_coding"; transcript_name "Rab23-201"; protein_id "ENSMUSP00000085625.4"; transcript_support_level "1"; mgi_id "MGI:99833"; tag "alternative_5_UTR"; ccdsid "CCDS35532.1"; havana_gene "OTTMUSG00000021871.1"; havana_transcript "OTTMUST00000051907.1";
chr1	HAVANA	UTR	33758976	33759254	.	+	.	gene_id "ENSMUSG00000004768.15"; transcript_id "ENSMUST00000088287.10"; exon_number "1"; exon_id "ENSMUSE00001345556.2"; gene_type "protein_coding"; gene_name "Rab23"; transcript_type "protein_coding"; transcript_name "Rab23-201"; protein_id "ENSMUSP00000085625.4"; transcript_support_level "1"; mgi_id "MGI:99833"; tag "alternative_5_UTR"; ccdsid "CCDS35532.1"; havana_gene "OTTMUSG00000021871.1"; havana_transcript "OTTMUST00000051907.1";
chr1	HAVANA	exon	33758976	33759254	.	+	.	gene_id "ENSMUSG00000004768.15"; transcript_id "ENSMUST00000088287.10"; exon_number "2"; exon_id "ENSMUSE00001345556.2"; gene_type "protein_coding"; gene_name "Rab23"; transcript_type "protein_coding"; transcript_name "Rab23-201"; protein_id "ENSMUSP00000085625.4"; transcript_support_level "1"; mgi_id "MGI:99833"; tag "alternative_5_UTR"; ccdsid "CCDS35532.1"; havana_gene "OTTMUSG00000021871.1"; havana_transcript "OTTMUST00000051907.1";
chr1	HAVANA	UTR	33760689	33760780	.	+	.	gene_id "ENSMUSG00000004768.15"; transcript_id "ENSMUST00000088287.10"; exon_number "3"; exon_id "ENSMUSE00000314015.4"; gene_type "protein_coding"; gene_name "Rab23"; transcript_type "protein_coding"; transcript_name "Rab23-201"; protein_id "ENSMUSP00000085625.4"; transcript_support_level "1"; mgi_id "MGI:99833"; tag "alternative_5_UTR"; ccdsid "CCDS35532.1"; havana_gene "OTTMUSG00000021871.1"; havana_transcript "OTTMUST00000051907.1";
chr1	HAVANA	exon	33760689	33760780	.	+	.	gene_id "ENSMUSG00000004768.15"; transcript_id "ENSMUST00000088287.10"; exon_number "4"; exon_id "ENSMUSE00000314015.4"; gene_type "protein_coding"; gene_name "Rab23"; transcript_type "protein_coding"; transcript_name "Rab23-201"; protein_id "ENSMUSP00000085625.4"; transcript_support_level "1"; mgi_id "MGI:99833"; tag "alternative_5_UTR"; ccdsid "CCDS35532.1"; havana_gene "OTTMUSG00000021871.1"; havana_transcript "OTTMUST00000051907.1";
chr1	HAVANA	UTR	33762867	33762931	.	+	.	gene_id "ENSMUSG00000004768.15"; transcript_id "ENSMUST00000088287.10"; exon_number "5"; exon_id "565";
chr1	HAVANA	exon	33762867	33763086	.	+	.	gene_id "ENSMUSG00000004768.15"; transcript_id "ENSMUST00000088287.10"; exon_number "6"; exon_id "ENSMUSE00001212965.2"; gene_type "protein_coding"; gene_name "Rab23"; transcript_type "protein_coding"; transcript_name "Rab23-201"; protein_id "ENSMUSP00000085625.4"; transcript_support_level "1"; mgi_id "MGI:99833"; tag "alternative_5_UTR"; ccdsid "CCDS35532.1"; havana_gene "OTTMUSG00000021871.1"; havana_transcript "OTTMUST00000051907.1";
chr1	HAVANA	start_codon	33762932	33762934	.	+	.	gene_id "ENSMUSG00000004768.15"; transcript_id "ENSMUST00000088287.10"; exon_number "7"; exon_id "566";
chr1	HAVANA	CDS	33762932	33763086	.	+	.	gene_id "ENSMUSG00000004768.15"; transcript_id "ENSMUST00000088287.10"; exon_number "8"; exon_id "567";
chr1	HAVANA	CDS	33764015	33764100	.	+	.	gene_id "ENSMUSG00000004768.15"; transcript_id "ENSMUST00000088287.10"; exon_number "9"; exon_id "ENSMUSE00001211264.2"; gene_type "protein_coding"; gene_name "Rab23"; transcript_type "protein_coding"; transcript_name "Rab23-201"; protein_id "ENSMUSP00000085625.4"; transcript_support_level "1"; mgi_id "MGI:99833"; tag "alternative_5_UTR"; ccdsid "CCDS35532.1"; havana_gene "OTTMUSG00000021871.1"; havana_transcript "OTTMUST00000051907.1";
chr1	HAVANA	exon	33764015	33764100	.	+	.	gene_id "ENSMUSG00000004768.15"; transcript_id "ENSMUST00000088287.10"; exon_number "10"; exon_id "ENSMUSE00001211264.2"; gene_type "protein_coding"; gene_name "Rab23"; transcript_type "protein_coding"; transcript_name "Rab23-201"; protein_id "ENSMUSP00000085625.4"; transcript_support_level "1"; mgi_id "MGI:99833"; tag "alternative_5_UTR"; ccdsid "CCDS35532.1"; havana_gene "OTTMUSG00000021871.1"; havana_transcript "OTTMUST00000051907.1";
chr1	HAVANA	CDS	33773783	33773939	.	+	.	gene_id "ENSMUSG00000004768.15"; transcript_id "ENSMUST00000088287.10"; exon_number "11"; exon_id "ENSMUSE00001254821.2"; gene_type "protein_coding"; gene_name "Rab23"; transcript_type "protein_coding"; transcript_name "Rab23-201"; protein_id "ENSMUSP00000085625.4"; transcript_support_level "1"; mgi_id "MGI:99833"; tag "alternative_5_UTR"; ccdsid "CCDS35532.1"; havana_gene "OTTMUSG00000021871.1"; havana_transcript "OTTMUST00000051907.1";
chr1	HAVANA	exon	33773783	33773939	.	+	.	gene_id "ENSMUSG00000004768.15"; transcript_id "ENSMUST00000088287.10"; exon_number "12"; exon_id "ENSMUSE00001254821.2"; gene_type "protein_coding"; gene_name "Rab23"; transcript_type "protein_coding"; transcript_name "Rab23-201"; protein_id "ENSMUSP00000085625.4"; transcript_support_level "1"; mgi_id "MGI:99833"; tag "alternative_5_UTR"; ccdsid "CCDS35532.1"; havana_gene "OTTMUSG00000021871.1"; havana_transcript "OTTMUST00000051907.1";
chr1	HAVANA	CDS	33775881	33775963	.	+	.	gene_id "ENSMUSG00000004768.15"; transcript_id "ENSMUST00000088287.10"; exon_number "13"; exon_id "ENSMUSE00001291302.2"; gene_type "protein_coding"; gene_name "Rab23"; transcript_type "protein_coding"; transcript_name "Rab23-201"; protein_id "ENSMUSP00000085625.4"; transcript_support_level "1"; mgi_id "MGI:99833"; tag "alternative_5_UTR"; ccdsid "CCDS35532.1"; havana_gene "OTTMUSG00000021871.1"; havana_transcript "OTTMUST00000051907.1";
chr1	HAVANA	exon	33775881	33775963	.	+	.	gene_id "ENSMUSG00000004768.15"; transcript_id "ENSMUST00000088287.10"; exon_number "14"; exon_id "ENSMUSE00001291302.2"; gene_type "protein_coding"; gene_name "Rab23"; transcript_type "protein_coding"; transcript_name "Rab23-201"; protein_id "ENSMUSP00000085625.4"; transcript_support_level "1"; mgi_id "MGI:99833"; tag "alternative_5_UTR"; ccdsid "CCDS35532.1"; havana_gene "OTTMUSG00000021871.1"; havana_transcript "OTTMUST00000051907.1";
chr1	HAVANA	CDS	33777369	33777461	.	+	.	gene_id "ENSMUSG00000004768.15"; transcript_id "ENSMUST00000088287.10"; exon_number "15"; exon_id "ENSMUSE00001259247.2"; gene_type "protein_coding"; gene_name "Rab23"; transcript_type "protein_coding"; transcript_name "Rab23-201"; protein_id "ENSMUSP00000085625.4"; transcript_support_level "1"; mgi_id "MGI:99833"; tag "alternative_5_UTR"; ccdsid "CCDS35532.1"; havana_gene "OTTMUSG00000021871.1"; havana_transcript "OTTMUST00000051907.1";
chr1	HAVANA	exon	33777369	33777461	.	+	.	gene_id "ENSMUSG00000004768.15"; transcript_id "ENSMUST00000088287.10"; exon_number "16"; exon_id "ENSMUSE00001259247.2"; gene_type "protein_coding"; gene_name "Rab23"; transcript_type "protein_coding"; transcript_name "Rab23-201"; protein_id "ENSMUSP00000085625.4"; transcript_support_level "1"; mgi_id "MGI:99833"; tag "alternative_5_UTR"; ccdsid "CCDS35532.1"; havana_gene "OTTMUSG00000021871.1"; havana_transcript "OTTMUST00000051907.1";
chr1	HAVANA	CDS	33778334	33778470	.	+	.	gene_id "ENSMUSG00000004768.15"; transcript_id "ENSMUST00000088287.10"; exon_number "17"; exon_id "568";
chr1	HAVANA	exon	33778334	33781645	.	+	.	gene_id "ENSMUSG00000004768.15"; transcript_id "ENSMUST00000088287.10"; exon_number "18"; exon_id "ENSMUSE00000551300.3"; gene_type "protein_coding"; gene_name "Rab23"; transcript_type "protein_coding"; transcript_name "Rab23-201"; protein_id "ENSMUSP00000085625.4"; transcript_support_level "1"; mgi_id "MGI:99833"; tag "alternative_5_UTR"; ccdsid "CCDS35532.1"; havana_gene "OTTMUSG00000021871.1"; havana_transcript "OTTMUST00000051907.1";
chr1	HAVANA	stop_codon	33778471	33778473	.	+	.	gene_id "ENSMUSG00000004768.15"; transcript_id "ENSMUST00000088287.10"; exon_number "19"; exon_id "569";
chr1	HAVANA	UTR	33778471	33781645	.	+	.	gene_id "ENSMUSG00000004768.15"; transcript_id "ENSMUST00000088287.10"; exon_number "20"; exon_id "570";
chr1	HAVANA	transcript	33758968	33765972	.	+	.	gene_id "ENSMUSG00000004768.15"; transcript_id "ENSMUST00000140354.8"; exons "4"; gene_type "protein_coding"; gene_name "Rab23"; transcript_type "retained_intron"; transcript_name "Rab23-207"; transcript_support_level "1"; mgi_id "MGI:99833"; havana_gene "OTTMUSG00000021871.1"; havana_transcript "OTTMUST00000051910.1";
chr1	HAVANA	exon	33758968	33759254	.	+	.	gene_id "ENSMUSG00000004768.15"; transcript_id "ENSMUST00000140354.8"; exon_number "1"; exon_id "ENSMUSE00000838203.2"; gene_type "protein_coding"; gene_name "Rab23"; transcript_type "retained_intron"; transcript_name "Rab23-207"; transcript_support_level "1"; mgi_id "MGI:99833"; havana_gene "OTTMUSG00000021871.1"; havana_transcript "OTTMUST00000051910.1";
chr1	HAVANA	exon	33760689	33760780	.	+	.	gene_id "ENSMUSG00000004768.15"; transcript_id "ENSMUST00000140354.8"; exon_number "2"; exon_id "ENSMUSE00000314015.4"; gene_type "protein_coding"; gene_name "Rab23"; transcript_type "retained_intron"; transcript_name "Rab23-207"; transcript_support_level "1"; mgi_id "MGI:99833"; havana_gene "OTTMUSG00000021871.1"; havana_transcript "OTTMUST00000051910.1";
chr1	HAVANA	exon	33762867	33763086	.	+	.	gene_id "ENSMUSG00000004768.15"; transcript_id "ENSMUST00000140354.8"; exon_number "3"; exon_id "ENSMUSE00001212965.2"; gene_type "protein_coding"; gene_name "Rab23"; transcript_type "retained_intron"; transcript_name "Rab23-207"; transcript_support_level "1"; mgi_id "MGI:99833"; havana_gene "OTTMUSG00000021871.1"; havana_transcript "OTTMUST00000051910.1";
chr1	HAVANA	exon	33764015	33765972	.	+	.	gene_id "ENSMUSG00000004768.15"; transcript_id "ENSMUST00000140354.8"; exon_number "4"; exon_id "ENSMUSE00000799038.2"; gene_type "protein_coding"; gene_name "Rab23"; transcript_type "retained_intron"; transcript_name "Rab23-207"; transcript_support_level "1"; mgi_id "MGI:99833"; havana_gene "OTTMUSG00000021871.1"; havana_transcript "OTTMUST00000051910.1";
chr1	HAVANA	transcript	33758990	33781638	.	+	.	gene_id "ENSMUSG00000004768.15"; transcript_id "ENSMUST00000138024.8"; exons "8"; gene_type "protein_coding"; gene_name "Rab23"; transcript_type "nonsense_mediated_decay"; transcript_name "Rab23-206"; protein_id "ENSMUSP00000137896.2"; transcript_support_level "1"; mgi_id "MGI:99833"; havana_gene "OTTMUSG00000021871.1"; havana_transcript "OTTMUST00000051908.1";
chr1	HAVANA	UTR	33758990	33759254	.	+	.	gene_id "ENSMUSG00000004768.15"; transcript_id "ENSMUST00000138024.8"; exon_number "1"; exon_id "ENSMUSE00000787846.2"; gene_type "protein_coding"; gene_name "Rab23"; transcript_type "nonsense_mediated_decay"; transcript_name "Rab23-206"; protein_id "ENSMUSP00000137896.2"; transcript_support_level "1"; mgi_id "MGI:99833"; havana_gene "OTTMUSG00000021871.1"; havana_transcript "OTTMUST00000051908.1";
chr1	HAVANA	exon	33758990	33759254	.	+	.	gene_id "ENSMUSG00000004768.15"; transcript_id "ENSMUST00000138024.8"; exon_number "2"; exon_id "ENSMUSE00000787846.2"; gene_type "protein_coding"; gene_name "Rab23"; transcript_type "nonsense_mediated_decay"; transcript_name "Rab23-206"; protein_id "ENSMUSP00000137896.2"; transcript_support_level "1"; mgi_id "MGI:99833"; havana_gene "OTTMUSG00000021871.1"; havana_transcript "OTTMUST00000051908.1";
chr1	HAVANA	UTR	33760689	33760780	.	+	.	gene_id "ENSMUSG00000004768.15"; transcript_id "ENSMUST00000138024.8"; exon_number "3"; exon_id "ENSMUSE00000314015.4"; gene_type "protein_coding"; gene_name "Rab23"; transcript_type "nonsense_mediated_decay"; transcript_name "Rab23-206"; protein_id "ENSMUSP00000137896.2"; transcript_support_level "1"; mgi_id "MGI:99833"; havana_gene "OTTMUSG00000021871.1"; havana_transcript "OTTMUST00000051908.1";
chr1	HAVANA	exon	33760689	33760780	.	+	.	gene_id "ENSMUSG00000004768.15"; transcript_id "ENSMUST00000138024.8"; exon_number "4"; exon_id "ENSMUSE00000314015.4"; gene_type "protein_coding"; gene_name "Rab23"; transcript_type "nonsense_mediated_decay"; transcript_name "Rab23-206"; protein_id "ENSMUSP00000137896.2"; transcript_support_level "1"; mgi_id "MGI:99833"; havana_gene "OTTMUSG00000021871.1"; havana_transcript "OTTMUST00000051908.1";
chr1	HAVANA	UTR	33762867	33762931	.	+	.	gene_id "ENSMUSG00000004768.15"; transcript_id "ENSMUST00000138024.8"; exon_number "5"; exon_id "chr1.565";
chr1	HAVANA	exon	33762867	33763183	.	+	.	gene_id "ENSMUSG00000004768.15"; transcript_id "ENSMUST00000138024.8"; exon_number "6"; exon_id "ENSMUSE00000769388.2"; gene_type "protein_coding"; gene_name "Rab23"; transcript_type "nonsense_mediated_decay"; transcript_name "Rab23-206"; protein_id "ENSMUSP00000137896.2"; transcript_support_level "1"; mgi_id "MGI:99833"; havana_gene "OTTMUSG00000021871.1"; havana_transcript "OTTMUST00000051908.1";
chr1	HAVANA	start_codon	33762932	33762934	.	+	.	gene_id "ENSMUSG00000004768.15"; transcript_id "ENSMUST00000138024.8"; exon_number "7"; exon_id "chr1.566";
chr1	HAVANA	CDS	33762932	33763123	.	+	.	gene_id "ENSMUSG00000004768.15"; transcript_id "ENSMUST00000138024.8"; exon_number "8"; exon_id "571";
chr1	HAVANA	stop_codon	33763124	33763126	.	+	.	gene_id "ENSMUSG00000004768.15"; transcript_id "ENSMUST00000138024.8"; exon_number "9"; exon_id "572";
chr1	HAVANA	UTR	33763124	33763183	.	+	.	gene_id "ENSMUSG00000004768.15"; transcript_id "ENSMUST00000138024.8"; exon_number "10"; exon_id "573";
chr1	HAVANA	UTR	33764015	33764100	.	+	.	gene_id "ENSMUSG00000004768.15"; transcript_id "ENSMUST00000138024.8"; exon_number "11"; exon_id "ENSMUSE00001211264.2"; gene_type "protein_coding"; gene_name "Rab23"; transcript_type "nonsense_mediated_decay"; transcript_name "Rab23-206"; protein_id "ENSMUSP00000137896.2"; transcript_support_level "1"; mgi_id "MGI:99833"; havana_gene "OTTMUSG00000021871.1"; havana_transcript "OTTMUST00000051908.1";
chr1	HAVANA	exon	33764015	33764100	.	+	.	gene_id "ENSMUSG00000004768.15"; transcript_id "ENSMUST00000138024.8"; exon_number "12"; exon_id "ENSMUSE00001211264.2"; gene_type "protein_coding"; gene_name "Rab23"; transcript_type "nonsense_mediated_decay"; transcript_name "Rab23-206"; protein_id "ENSMUSP00000137896.2"; transcript_support_level "1"; mgi_id "MGI:99833"; havana_gene "OTTMUSG00000021871.1"; havana_transcript "OTTMUST00000051908.1";
chr1	HAVANA	UTR	33773783	33773939	.	+	.	gene_id "ENSMUSG00000004768.15"; transcript_id "ENSMUST00000138024.8"; exon_number "13"; exon_id "ENSMUSE00001254821.2"; gene_type "protein_coding"; gene_name "Rab23"; transcript_type "nonsense_mediated_decay"; transcript_name "Rab23-206"; protein_id "ENSMUSP00000137896.2"; transcript_support_level "1"; mgi_id "MGI:99833"; havana_gene "OTTMUSG00000021871.1"; havana_transcript "OTTMUST00000051908.1";
chr1	HAVANA	exon	33773783	33773939	.	+	.	gene_id "ENSMUSG00000004768.15"; transcript_id "ENSMUST00000138024.8"; exon_number "14"; exon_id "ENSMUSE00001254821.2"; gene_type "protein_coding"; gene_name "Rab23"; transcript_type "nonsense_mediated_decay"; transcript_name "Rab23-206"; protein_id "ENSMUSP00000137896.2"; transcript_support_level "1"; mgi_id "MGI:99833"; havana_gene "OTTMUSG00000021871.1"; havana_transcript "OTTMUST00000051908.1";
chr1	HAVANA	UTR	33775881	33775963	.	+	.	gene_id "ENSMUSG00000004768.15"; transcript_id "ENSMUST00000138024.8"; exon_number "15"; exon_id "ENSMUSE00001291302.2"; gene_type "protein_coding"; gene_name "Rab23"; transcript_type "nonsense_mediated_decay"; transcript_name "Rab23-206"; protein_id "ENSMUSP00000137896.2"; transcript_support_level "1"; mgi_id "MGI:99833"; havana_gene "OTTMUSG00000021871.1"; havana_transcript "OTTMUST00000051908.1";
chr1	HAVANA	exon	33775881	33775963	.	+	.	gene_id "ENSMUSG00000004768.15"; transcript_id "ENSMUST00000138024.8"; exon_number "16"; exon_id "ENSMUSE00001291302.2"; gene_type "protein_coding"; gene_name "Rab23"; transcript_type "nonsense_mediated_decay"; transcript_name "Rab23-206"; protein_id "ENSMUSP00000137896.2"; transcript_support_level "1"; mgi_id "MGI:99833"; havana_gene "OTTMUSG00000021871.1"; havana_transcript "OTTMUST00000051908.1";
chr1	HAVANA	UTR	33777369	33777461	.	+	.	gene_id "ENSMUSG00000004768.15"; transcript_id "ENSMUST00000138024.8"; exon_number "17"; exon_id "ENSMUSE00001259247.2"; gene_type "protein_coding"; gene_name "Rab23"; transcript_type "nonsense_mediated_decay"; transcript_name "Rab23-206"; protein_id "ENSMUSP00000137896.2"; transcript_support_level "1"; mgi_id "MGI:99833"; havana_gene "OTTMUSG00000021871.1"; havana_transcript "OTTMUST00000051908.1";
chr1	HAVANA	exon	33777369	33777461	.	+	.	gene_id "ENSMUSG00000004768.15"; transcript_id "ENSMUST00000138024.8"; exon_number "18"; exon_id "ENSMUSE00001259247.2"; gene_type "protein_coding"; gene_name "Rab23"; transcript_type "nonsense_mediated_decay"; transcript_name "Rab23-206"; protein_id "ENSMUSP00000137896.2"; transcript_support_level "1"; mgi_id "MGI:99833"; havana_gene "OTTMUSG00000021871.1"; havana_transcript "OTTMUST00000051908.1";
chr1	HAVANA	UTR	33778334	33781638	.	+	.	gene_id "ENSMUSG00000004768.15"; transcript_id "ENSMUST00000138024.8"; exon_number "19"; exon_id "ENSMUSE00000789388.3"; gene_type "protein_coding"; gene_name "Rab23"; transcript_type "nonsense_mediated_decay"; transcript_name "Rab23-206"; protein_id "ENSMUSP00000137896.2"; transcript_support_level "1"; mgi_id "MGI:99833"; havana_gene "OTTMUSG00000021871.1"; havana_transcript "OTTMUST00000051908.1";
chr1	HAVANA	exon	33778334	33781638	.	+	.	gene_id "ENSMUSG00000004768.15"; transcript_id "ENSMUST00000138024.8"; exon_number "20"; exon_id "ENSMUSE00000789388.3"; gene_type "protein_coding"; gene_name "Rab23"; transcript_type "nonsense_mediated_decay"; transcript_name "Rab23-206"; protein_id "ENSMUSP00000137896.2"; transcript_support_level "1"; mgi_id "MGI:99833"; havana_gene "OTTMUSG00000021871.1"; havana_transcript "OTTMUST00000051908.1";
chr1	HAVANA	gene	33784565	33796876	.	-	.	gene_id "ENSMUSG00000042215.9"; transcripts "1"; gene_type "protein_coding"; gene_name "Bag2"; mgi_id "MGI:1891254"; havana_gene "OTTMUSG00000021814.1";
chr1	HAVANA	transcript	33784565	33796876	.	-	.	gene_id "ENSMUSG00000042215.9"; transcript_id "ENSMUST00000044691.9"; exons "3"; gene_type "protein_coding"; gene_name "Bag2"; transcript_type "protein_coding"; transcript_name "Bag2-201"; protein_id "ENSMUSP00000042009.8"; transcript_support_level "1"; mgi_id "MGI:1891254"; tag "basic"; ccdsid "CCDS14864.1"; havana_gene "OTTMUSG00000021814.1"; havana_transcript "OTTMUST00000051772.1";
chr1	HAVANA	UTR	33796773	33796876	.	-	.	gene_id "ENSMUSG00000042215.9"; transcript_id "ENSMUST00000044691.9"; exon_number "1"; exon_id "574";
chr1	HAVANA	start_codon	33796770	33796772	.	-	.	gene_id "ENSMUSG00000042215.9"; transcript_id "ENSMUST00000044691.9"; exon_number "2"; exon_id "575";
chr1	HAVANA	exon	33796660	33796876	.	-	.	gene_id "ENSMUSG00000042215.9"; transcript_id "ENSMUST00000044691.9"; exon_number "3"; exon_id "ENSMUSE00000404172.7"; gene_type "protein_coding"; gene_name "Bag2"; transcript_type "protein_coding"; transcript_name "Bag2-201"; protein_id "ENSMUSP00000042009.8"; transcript_support_level "1"; mgi_id "MGI:1891254"; tag "basic"; ccdsid "CCDS14864.1"; havana_gene "OTTMUSG00000021814.1"; havana_transcript "OTTMUST00000051772.1";
chr1	HAVANA	CDS	33796660	33796772	.	-	.	gene_id "ENSMUSG00000042215.9"; transcript_id "ENSMUST00000044691.9"; exon_number "4"; exon_id "576";
chr1	HAVANA	exon	33787298	33787407	.	-	.	gene_id "ENSMUSG00000042215.9"; transcript_id "ENSMUST00000044691.9"; exon_number "5"; exon_id "ENSMUSE00000313942.4"; gene_type "protein_coding"; gene_name "Bag2"; transcript_type "protein_coding"; transcript_name "Bag2-201"; protein_id "ENSMUSP00000042009.8"; transcript_support_level "1"; mgi_id "MGI:1891254"; tag "basic"; ccdsid "CCDS14864.1"; havana_gene "OTTMUSG00000021814.1"; havana_transcript "OTTMUST00000051772.1";
chr1	HAVANA	CDS	33787298	33787407	.	-	.	gene_id "ENSMUSG00000042215.9"; transcript_id "ENSMUST00000044691.9"; exon_number "6"; exon_id "ENSMUSE00000313942.4"; gene_type "protein_coding"; gene_name "Bag2"; transcript_type "protein_coding"; transcript_name "Bag2-201"; protein_id "ENSMUSP00000042009.8"; transcript_support_level "1"; mgi_id "MGI:1891254"; tag "basic"; ccdsid "CCDS14864.1"; havana_gene "OTTMUSG00000021814.1"; havana_transcript "OTTMUST00000051772.1";
chr1	HAVANA	CDS	33785691	33786097	.	-	.	gene_id "ENSMUSG00000042215.9"; transcript_id "ENSMUST00000044691.9"; exon_number "7"; exon_id "577";
chr1	HAVANA	stop_codon	33785688	33785690	.	-	.	gene_id "ENSMUSG00000042215.9"; transcript_id "ENSMUST00000044691.9"; exon_number "8"; exon_id "578";
chr1	HAVANA	exon	33784565	33786097	.	-	.	gene_id "ENSMUSG00000042215.9"; transcript_id "ENSMUST00000044691.9"; exon_number "9"; exon_id "ENSMUSE00000416750.8"; gene_type "protein_coding"; gene_name "Bag2"; transcript_type "protein_coding"; transcript_name "Bag2-201"; protein_id "ENSMUSP00000042009.8"; transcript_support_level "1"; mgi_id "MGI:1891254"; tag "basic"; ccdsid "CCDS14864.1"; havana_gene "OTTMUSG00000021814.1"; havana_transcript "OTTMUST00000051772.1";
chr1	HAVANA	UTR	33784565	33785690	.	-	.	gene_id "ENSMUSG00000042215.9"; transcript_id "ENSMUST00000044691.9"; exon_number "10"; exon_id "579";
chr1	IsoQuant	gene	33800626	33802708	.	-	.	gene_id "novel_gene_chr1_1276"; transcripts "1";
chr1	IsoQuant	transcript	33800626	33802708	.	-	.	gene_id "novel_gene_chr1_1276"; transcript_id "transcript1275.chr1.nnic"; exons "1";
chr1	IsoQuant	exon	33800626	33802708	.	-	.	gene_id "novel_gene_chr1_1276"; transcript_id "transcript1275.chr1.nnic"; exon_number "1"; exon_id "580";
chr1	HAVANA	gene	33800626	33853676	.	-	.	gene_id "ENSMUSG00000042197.14"; transcripts "6"; gene_type "protein_coding"; gene_name "Zfp451"; mgi_id "MGI:2137896"; havana_gene "OTTMUSG00000021885.1";
chr1	IsoQuant	transcript	33800626	33853666	.	-	.	gene_id "ENSMUSG00000042197.14"; transcript_id "transcript1224.chr1.nnic"; exons "16";
chr1	IsoQuant	exon	33853419	33853666	.	-	.	gene_id "ENSMUSG00000042197.14"; transcript_id "transcript1224.chr1.nnic"; exon_number "1"; exon_id "581";
chr1	IsoQuant	exon	33852808	33852891	.	-	.	gene_id "ENSMUSG00000042197.14"; transcript_id "transcript1224.chr1.nnic"; exon_number "2"; exon_id "ENSMUSE00001256141.2";
chr1	IsoQuant	exon	33844420	33844500	.	-	.	gene_id "ENSMUSG00000042197.14"; transcript_id "transcript1224.chr1.nnic"; exon_number "3"; exon_id "ENSMUSE00001207628.2";
chr1	IsoQuant	exon	33840450	33842694	.	-	.	gene_id "ENSMUSG00000042197.14"; transcript_id "transcript1224.chr1.nnic"; exon_number "4"; exon_id "582";
chr1	IsoQuant	exon	33825488	33825613	.	-	.	gene_id "ENSMUSG00000042197.14"; transcript_id "transcript1224.chr1.nnic"; exon_number "5"; exon_id "ENSMUSE00001220513.2";
chr1	IsoQuant	exon	33822934	33823045	.	-	.	gene_id "ENSMUSG00000042197.14"; transcript_id "transcript1224.chr1.nnic"; exon_number "6"; exon_id "ENSMUSE00001291766.2";
chr1	IsoQuant	exon	33822122	33822272	.	-	.	gene_id "ENSMUSG00000042197.14"; transcript_id "transcript1224.chr1.nnic"; exon_number "7"; exon_id "ENSMUSE00001332686.2";
chr1	IsoQuant	exon	33821149	33821275	.	-	.	gene_id "ENSMUSG00000042197.14"; transcript_id "transcript1224.chr1.nnic"; exon_number "8"; exon_id "ENSMUSE00001248480.2";
chr1	IsoQuant	exon	33818977	33819130	.	-	.	gene_id "ENSMUSG00000042197.14"; transcript_id "transcript1224.chr1.nnic"; exon_number "9"; exon_id "ENSMUSE00001223586.2";
chr1	IsoQuant	exon	33818125	33818272	.	-	.	gene_id "ENSMUSG00000042197.14"; transcript_id "transcript1224.chr1.nnic"; exon_number "10"; exon_id "ENSMUSE00001266178.2";
chr1	IsoQuant	exon	33815350	33816944	.	-	.	gene_id "ENSMUSG00000042197.14"; transcript_id "transcript1224.chr1.nnic"; exon_number "11"; exon_id "ENSMUSE00001285355.2";
chr1	IsoQuant	exon	33811974	33812114	.	-	.	gene_id "ENSMUSG00000042197.14"; transcript_id "transcript1224.chr1.nnic"; exon_number "12"; exon_id "ENSMUSE00001258522.2";
chr1	IsoQuant	exon	33809850	33809980	.	-	.	gene_id "ENSMUSG00000042197.14"; transcript_id "transcript1224.chr1.nnic"; exon_number "13"; exon_id "ENSMUSE00001308927.2";
chr1	IsoQuant	exon	33808802	33808988	.	-	.	gene_id "ENSMUSG00000042197.14"; transcript_id "transcript1224.chr1.nnic"; exon_number "14"; exon_id "ENSMUSE00001213819.2";
chr1	IsoQuant	exon	33804925	33804990	.	-	.	gene_id "ENSMUSG00000042197.14"; transcript_id "transcript1224.chr1.nnic"; exon_number "15"; exon_id "ENSMUSE00001288292.2";
chr1	IsoQuant	exon	33800626	33801290	.	-	.	gene_id "ENSMUSG00000042197.14"; transcript_id "transcript1224.chr1.nnic"; exon_number "16"; exon_id "ENSMUSE00000444283.7";
chr1	IsoQuant	transcript	33808719	33853666	.	-	.	gene_id "ENSMUSG00000042197.14"; transcript_id "transcript1241.chr1.nic"; exons "13";
chr1	IsoQuant	exon	33853419	33853666	.	-	.	gene_id "ENSMUSG00000042197.14"; transcript_id "transcript1241.chr1.nic"; exon_number "1"; exon_id "chr1.581";
chr1	IsoQuant	exon	33852808	33852891	.	-	.	gene_id "ENSMUSG00000042197.14"; transcript_id "transcript1241.chr1.nic"; exon_number "2"; exon_id "ENSMUSE00001256141.2";
chr1	IsoQuant	exon	33844420	33844500	.	-	.	gene_id "ENSMUSG00000042197.14"; transcript_id "transcript1241.chr1.nic"; exon_number "3"; exon_id "ENSMUSE00001207628.2";
chr1	IsoQuant	exon	33825488	33825613	.	-	.	gene_id "ENSMUSG00000042197.14"; transcript_id "transcript1241.chr1.nic"; exon_number "4"; exon_id "ENSMUSE00001220513.2";
chr1	IsoQuant	exon	33822934	33823045	.	-	.	gene_id "ENSMUSG00000042197.14"; transcript_id "transcript1241.chr1.nic"; exon_number "5"; exon_id "ENSMUSE00001291766.2";
chr1	IsoQuant	exon	33822122	33822272	.	-	.	gene_id "ENSMUSG00000042197.14"; transcript_id "transcript1241.chr1.nic"; exon_number "6"; exon_id "ENSMUSE00001332686.2";
chr1	IsoQuant	exon	33821149	33821275	.	-	.	gene_id "ENSMUSG00000042197.14"; transcript_id "transcript1241.chr1.nic"; exon_number "7"; exon_id "ENSMUSE00001248480.2";
chr1	IsoQuant	exon	33818977	33819130	.	-	.	gene_id "ENSMUSG00000042197.14"; transcript_id "transcript1241.chr1.nic"; exon_number "8"; exon_id "ENSMUSE00001223586.2";
chr1	IsoQuant	exon	33818125	33818272	.	-	.	gene_id "ENSMUSG00000042197.14"; transcript_id "transcript1241.chr1.nic"; exon_number "9"; exon_id "ENSMUSE00001266178.2";
chr1	IsoQuant	exon	33815350	33816944	.	-	.	gene_id "ENSMUSG00000042197.14"; transcript_id "transcript1241.chr1.nic"; exon_number "10"; exon_id "ENSMUSE00001285355.2";
chr1	IsoQuant	exon	33811974	33812114	.	-	.	gene_id "ENSMUSG00000042197.14"; transcript_id "transcript1241.chr1.nic"; exon_number "11"; exon_id "ENSMUSE00001258522.2";
chr1	IsoQuant	exon	33809850	33809980	.	-	.	gene_id "ENSMUSG00000042197.14"; transcript_id "transcript1241.chr1.nic"; exon_number "12"; exon_id "ENSMUSE00001308927.2";
chr1	IsoQuant	exon	33808719	33808988	.	-	.	gene_id "ENSMUSG00000042197.14"; transcript_id "transcript1241.chr1.nic"; exon_number "13"; exon_id "583";
chr1	IsoQuant	transcript	33834240	33853666	.	-	.	gene_id "ENSMUSG00000042197.14"; transcript_id "transcript1252.chr1.nnic"; exons "5";
chr1	IsoQuant	exon	33853419	33853666	.	-	.	gene_id "ENSMUSG00000042197.14"; transcript_id "transcript1252.chr1.nnic"; exon_number "1"; exon_id "chr1.581";
chr1	IsoQuant	exon	33852808	33852891	.	-	.	gene_id "ENSMUSG00000042197.14"; transcript_id "transcript1252.chr1.nnic"; exon_number "2"; exon_id "ENSMUSE00001256141.2";
chr1	IsoQuant	exon	33844420	33844500	.	-	.	gene_id "ENSMUSG00000042197.14"; transcript_id "transcript1252.chr1.nnic"; exon_number "3"; exon_id "ENSMUSE00001207628.2";
chr1	IsoQuant	exon	33842447	33842694	.	-	.	gene_id "ENSMUSG00000042197.14"; transcript_id "transcript1252.chr1.nnic"; exon_number "4"; exon_id "584";
chr1	IsoQuant	exon	33834240	33835450	.	-	.	gene_id "ENSMUSG00000042197.14"; transcript_id "transcript1252.chr1.nnic"; exon_number "5"; exon_id "585";
chr1	HAVANA	transcript	33831217	33853651	.	-	.	gene_id "ENSMUSG00000042197.14"; transcript_id "ENSMUST00000044455.8"; exons "4"; gene_type "protein_coding"; gene_name "Zfp451"; transcript_type "protein_coding"; transcript_name "Zfp451-202"; protein_id "ENSMUSP00000044372.6"; transcript_support_level "1"; mgi_id "MGI:2137896"; tag "retained_intron_CDS"; ccdsid "CCDS69873.1"; havana_gene "OTTMUSG00000021885.1"; havana_transcript "OTTMUST00000051956.1";
chr1	HAVANA	UTR	33853440	33853651	.	-	.	gene_id "ENSMUSG00000042197.14"; transcript_id "ENSMUST00000044455.8"; exon_number "1"; exon_id "586";
chr1	HAVANA	start_codon	33853437	33853439	.	-	.	gene_id "ENSMUSG00000042197.14"; transcript_id "ENSMUST00000044455.8"; exon_number "2"; exon_id "587";
chr1	HAVANA	exon	33853419	33853651	.	-	.	gene_id "ENSMUSG00000042197.14"; transcript_id "ENSMUST00000044455.8"; exon_number "3"; exon_id "ENSMUSE00000792772.3"; gene_type "protein_coding"; gene_name "Zfp451"; transcript_type "protein_coding"; transcript_name "Zfp451-202"; protein_id "ENSMUSP00000044372.6"; transcript_support_level "1"; mgi_id "MGI:2137896"; tag "retained_intron_CDS"; ccdsid "CCDS69873.1"; havana_gene "OTTMUSG00000021885.1"; havana_transcript "OTTMUST00000051956.1";
chr1	HAVANA	CDS	33853419	33853439	.	-	.	gene_id "ENSMUSG00000042197.14"; transcript_id "ENSMUST00000044455.8"; exon_number "4"; exon_id "588";
chr1	HAVANA	exon	33852808	33852891	.	-	.	gene_id "ENSMUSG00000042197.14"; transcript_id "ENSMUST00000044455.8"; exon_number "5"; exon_id "ENSMUSE00001256141.2"; gene_type "protein_coding"; gene_name "Zfp451"; transcript_type "protein_coding"; transcript_name "Zfp451-202"; protein_id "ENSMUSP00000044372.6"; transcript_support_level "1"; mgi_id "MGI:2137896"; tag "retained_intron_CDS"; ccdsid "CCDS69873.1"; havana_gene "OTTMUSG00000021885.1"; havana_transcript "OTTMUST00000051956.1";
chr1	HAVANA	CDS	33852808	33852891	.	-	.	gene_id "ENSMUSG00000042197.14"; transcript_id "ENSMUST00000044455.8"; exon_number "6"; exon_id "ENSMUSE00001256141.2"; gene_type "protein_coding"; gene_name "Zfp451"; transcript_type "protein_coding"; transcript_name "Zfp451-202"; protein_id "ENSMUSP00000044372.6"; transcript_support_level "1"; mgi_id "MGI:2137896"; tag "retained_intron_CDS"; ccdsid "CCDS69873.1"; havana_gene "OTTMUSG00000021885.1"; havana_transcript "OTTMUST00000051956.1";
chr1	HAVANA	exon	33844420	33844500	.	-	.	gene_id "ENSMUSG00000042197.14"; transcript_id "ENSMUST00000044455.8"; exon_number "7"; exon_id "ENSMUSE00001207628.2"; gene_type "protein_coding"; gene_name "Zfp451"; transcript_type "protein_coding"; transcript_name "Zfp451-202"; protein_id "ENSMUSP00000044372.6"; transcript_support_level "1"; mgi_id "MGI:2137896"; tag "retained_intron_CDS"; ccdsid "CCDS69873.1"; havana_gene "OTTMUSG00000021885.1"; havana_transcript "OTTMUST00000051956.1";
chr1	HAVANA	CDS	33844420	33844500	.	-	.	gene_id "ENSMUSG00000042197.14"; transcript_id "ENSMUST00000044455.8"; exon_number "8"; exon_id "ENSMUSE00001207628.2"; gene_type "protein_coding"; gene_name "Zfp451"; transcript_type "protein_coding"; transcript_name "Zfp451-202"; protein_id "ENSMUSP00000044372.6"; transcript_support_level "1"; mgi_id "MGI:2137896"; tag "retained_intron_CDS"; ccdsid "CCDS69873.1"; havana_gene "OTTMUSG00000021885.1"; havana_transcript "OTTMUST00000051956.1";
chr1	HAVANA	CDS	33841204	33842694	.	-	.	gene_id "ENSMUSG00000042197.14"; transcript_id "ENSMUST00000044455.8"; exon_number "9"; exon_id "589";
chr1	HAVANA	stop_codon	33841201	33841203	.	-	.	gene_id "ENSMUSG00000042197.14"; transcript_id "ENSMUST00000044455.8"; exon_number "10"; exon_id "590";
chr1	HAVANA	exon	33831217	33842694	.	-	.	gene_id "ENSMUSG00000042197.14"; transcript_id "ENSMUST00000044455.8"; exon_number "11"; exon_id "ENSMUSE00000353920.9"; gene_type "protein_coding"; gene_name "Zfp451"; transcript_type "protein_coding"; transcript_name "Zfp451-202"; protein_id "ENSMUSP00000044372.6"; transcript_support_level "1"; mgi_id "MGI:2137896"; tag "retained_intron_CDS"; ccdsid "CCDS69873.1"; havana_gene "OTTMUSG00000021885.1"; havana_transcript "OTTMUST00000051956.1";
chr1	HAVANA	UTR	33831217	33841203	.	-	.	gene_id "ENSMUSG00000042197.14"; transcript_id "ENSMUST00000044455.8"; exon_number "12"; exon_id "591";
chr1	IsoQuant	transcript	33838671	33853666	.	-	.	gene_id "ENSMUSG00000042197.14"; transcript_id "transcript1267.chr1.nic"; exons "3";
chr1	IsoQuant	exon	33853419	33853666	.	-	.	gene_id "ENSMUSG00000042197.14"; transcript_id "transcript1267.chr1.nic"; exon_number "1"; exon_id "chr1.581";
chr1	IsoQuant	exon	33852808	33852891	.	-	.	gene_id "ENSMUSG00000042197.14"; transcript_id "transcript1267.chr1.nic"; exon_number "2"; exon_id "ENSMUSE00001256141.2";
chr1	IsoQuant	exon	33838671	33844500	.	-	.	gene_id "ENSMUSG00000042197.14"; transcript_id "transcript1267.chr1.nic"; exon_number "3"; exon_id "592";
chr1	HAVANA	transcript	33800626	33853608	.	-	.	gene_id "ENSMUSG00000042197.14"; transcript_id "ENSMUST00000019861.13"; exons "15"; gene_type "protein_coding"; gene_name "Zfp451"; transcript_type "protein_coding"; transcript_name "Zfp451-201"; protein_id "ENSMUSP00000019861.7"; transcript_support_level "1"; mgi_id "MGI:2137896"; tag "basic"; ccdsid "CCDS14865.1"; havana_gene "OTTMUSG00000021885.1"; havana_transcript "OTTMUST00000051953.1";
chr1	HAVANA	UTR	33853440	33853608	.	-	.	gene_id "ENSMUSG00000042197.14"; transcript_id "ENSMUST00000019861.13"; exon_number "1"; exon_id "593";
chr1	HAVANA	start_codon	33853437	33853439	.	-	.	gene_id "ENSMUSG00000042197.14"; transcript_id "ENSMUST00000019861.13"; exon_number "2"; exon_id "chr1.587";
chr1	HAVANA	exon	33853419	33853608	.	-	.	gene_id "ENSMUSG00000042197.14"; transcript_id "ENSMUST00000019861.13"; exon_number "3"; exon_id "ENSMUSE00000755652.3"; gene_type "protein_coding"; gene_name "Zfp451"; transcript_type "protein_coding"; transcript_name "Zfp451-201"; protein_id "ENSMUSP00000019861.7"; transcript_support_level "1"; mgi_id "MGI:2137896"; tag "basic"; ccdsid "CCDS14865.1"; havana_gene "OTTMUSG00000021885.1"; havana_transcript "OTTMUST00000051953.1";
chr1	HAVANA	CDS	33853419	33853439	.	-	.	gene_id "ENSMUSG00000042197.14"; transcript_id "ENSMUST00000019861.13"; exon_number "4"; exon_id "chr1.588";
chr1	HAVANA	exon	33852808	33852891	.	-	.	gene_id "ENSMUSG00000042197.14"; transcript_id "ENSMUST00000019861.13"; exon_number "5"; exon_id "ENSMUSE00001256141.2"; gene_type "protein_coding"; gene_name "Zfp451"; transcript_type "protein_coding"; transcript_name "Zfp451-201"; protein_id "ENSMUSP00000019861.7"; transcript_support_level "1"; mgi_id "MGI:2137896"; tag "basic"; ccdsid "CCDS14865.1"; havana_gene "OTTMUSG00000021885.1"; havana_transcript "OTTMUST00000051953.1";
chr1	HAVANA	CDS	33852808	33852891	.	-	.	gene_id "ENSMUSG00000042197.14"; transcript_id "ENSMUST00000019861.13"; exon_number "6"; exon_id "ENSMUSE00001256141.2"; gene_type "protein_coding"; gene_name "Zfp451"; transcript_type "protein_coding"; transcript_name "Zfp451-201"; protein_id "ENSMUSP00000019861.7"; transcript_support_level "1"; mgi_id "MGI:2137896"; tag "basic"; ccdsid "CCDS14865.1"; havana_gene "OTTMUSG00000021885.1"; havana_transcript "OTTMUST00000051953.1";
chr1	HAVANA	exon	33844420	33844500	.	-	.	gene_id "ENSMUSG00000042197.14"; transcript_id "ENSMUST00000019861.13"; exon_number "7"; exon_id "ENSMUSE00001207628.2"; gene_type "protein_coding"; gene_name "Zfp451"; transcript_type "protein_coding"; transcript_name "Zfp451-201"; protein_id "ENSMUSP00000019861.7"; transcript_support_level "1"; mgi_id "MGI:2137896"; tag "basic"; ccdsid "CCDS14865.1"; havana_gene "OTTMUSG00000021885.1"; havana_transcript "OTTMUST00000051953.1";
chr1	HAVANA	CDS	33844420	33844500	.	-	.	gene_id "ENSMUSG00000042197.14"; transcript_id "ENSMUST00000019861.13"; exon_number "8"; exon_id "ENSMUSE00001207628.2"; gene_type "protein_coding"; gene_name "Zfp451"; transcript_type "protein_coding"; transcript_name "Zfp451-201"; protein_id "ENSMUSP00000019861.7"; transcript_support_level "1"; mgi_id "MGI:2137896"; tag "basic"; ccdsid "CCDS14865.1"; havana_gene "OTTMUSG00000021885.1"; havana_transcript "OTTMUST00000051953.1";
chr1	HAVANA	exon	33825488	33825613	.	-	.	gene_id "ENSMUSG00000042197.14"; transcript_id "ENSMUST00000019861.13"; exon_number "9"; exon_id "ENSMUSE00001220513.2"; gene_type "protein_coding"; gene_name "Zfp451"; transcript_type "protein_coding"; transcript_name "Zfp451-201"; protein_id "ENSMUSP00000019861.7"; transcript_support_level "1"; mgi_id "MGI:2137896"; tag "basic"; ccdsid "CCDS14865.1"; havana_gene "OTTMUSG00000021885.1"; havana_transcript "OTTMUST00000051953.1";
chr1	HAVANA	CDS	33825488	33825613	.	-	.	gene_id "ENSMUSG00000042197.14"; transcript_id "ENSMUST00000019861.13"; exon_number "10"; exon_id "ENSMUSE00001220513.2"; gene_type "protein_coding"; gene_name "Zfp451"; transcript_type "protein_coding"; transcript_name "Zfp451-201"; protein_id "ENSMUSP00000019861.7"; transcript_support_level "1"; mgi_id "MGI:2137896"; tag "basic"; ccdsid "CCDS14865.1"; havana_gene "OTTMUSG00000021885.1"; havana_transcript "OTTMUST00000051953.1";
chr1	HAVANA	exon	33822934	33823045	.	-	.	gene_id "ENSMUSG00000042197.14"; transcript_id "ENSMUST00000019861.13"; exon_number "11"; exon_id "ENSMUSE00001291766.2"; gene_type "protein_coding"; gene_name "Zfp451"; transcript_type "protein_coding"; transcript_name "Zfp451-201"; protein_id "ENSMUSP00000019861.7"; transcript_support_level "1"; mgi_id "MGI:2137896"; tag "basic"; ccdsid "CCDS14865.1"; havana_gene "OTTMUSG00000021885.1"; havana_transcript "OTTMUST00000051953.1";
chr1	HAVANA	CDS	33822934	33823045	.	-	.	gene_id "ENSMUSG00000042197.14"; transcript_id "ENSMUST00000019861.13"; exon_number "12"; exon_id "ENSMUSE00001291766.2"; gene_type "protein_coding"; gene_name "Zfp451"; transcript_type "protein_coding"; transcript_name "Zfp451-201"; protein_id "ENSMUSP00000019861.7"; transcript_support_level "1"; mgi_id "MGI:2137896"; tag "basic"; ccdsid "CCDS14865.1"; havana_gene "OTTMUSG00000021885.1"; havana_transcript "OTTMUST00000051953.1";
chr1	HAVANA	exon	33822122	33822272	.	-	.	gene_id "ENSMUSG00000042197.14"; transcript_id "ENSMUST00000019861.13"; exon_number "13"; exon_id "ENSMUSE00001332686.2"; gene_type "protein_coding"; gene_name "Zfp451"; transcript_type "protein_coding"; transcript_name "Zfp451-201"; protein_id "ENSMUSP00000019861.7"; transcript_support_level "1"; mgi_id "MGI:2137896"; tag "basic"; ccdsid "CCDS14865.1"; havana_gene "OTTMUSG00000021885.1"; havana_transcript "OTTMUST00000051953.1";
chr1	HAVANA	CDS	33822122	33822272	.	-	.	gene_id "ENSMUSG00000042197.14"; transcript_id "ENSMUST00000019861.13"; exon_number "14"; exon_id "ENSMUSE00001332686.2"; gene_type "protein_coding"; gene_name "Zfp451"; transcript_type "protein_coding"; transcript_name "Zfp451-201"; protein_id "ENSMUSP00000019861.7"; transcript_support_level "1"; mgi_id "MGI:2137896"; tag "basic"; ccdsid "CCDS14865.1"; havana_gene "OTTMUSG00000021885.1"; havana_transcript "OTTMUST00000051953.1";
chr1	HAVANA	exon	33821149	33821275	.	-	.	gene_id "ENSMUSG00000042197.14"; transcript_id "ENSMUST00000019861.13"; exon_number "15"; exon_id "ENSMUSE00001248480.2"; gene_type "protein_coding"; gene_name "Zfp451"; transcript_type "protein_coding"; transcript_name "Zfp451-201"; protein_id "ENSMUSP00000019861.7"; transcript_support_level "1"; mgi_id "MGI:2137896"; tag "basic"; ccdsid "CCDS14865.1"; havana_gene "OTTMUSG00000021885.1"; havana_transcript "OTTMUST00000051953.1";
chr1	HAVANA	CDS	33821149	33821275	.	-	.	gene_id "ENSMUSG00000042197.14"; transcript_id "ENSMUST00000019861.13"; exon_number "16"; exon_id "ENSMUSE00001248480.2"; gene_type "protein_coding"; gene_name "Zfp451"; transcript_type "protein_coding"; transcript_name "Zfp451-201"; protein_id "ENSMUSP00000019861.7"; transcript_support_level "1"; mgi_id "MGI:2137896"; tag "basic"; ccdsid "CCDS14865.1"; havana_gene "OTTMUSG00000021885.1"; havana_transcript "OTTMUST00000051953.1";
chr1	HAVANA	exon	33818977	33819130	.	-	.	gene_id "ENSMUSG00000042197.14"; transcript_id "ENSMUST00000019861.13"; exon_number "17"; exon_id "ENSMUSE00001223586.2"; gene_type "protein_coding"; gene_name "Zfp451"; transcript_type "protein_coding"; transcript_name "Zfp451-201"; protein_id "ENSMUSP00000019861.7"; transcript_support_level "1"; mgi_id "MGI:2137896"; tag "basic"; ccdsid "CCDS14865.1"; havana_gene "OTTMUSG00000021885.1"; havana_transcript "OTTMUST00000051953.1";
chr1	HAVANA	CDS	33818977	33819130	.	-	.	gene_id "ENSMUSG00000042197.14"; transcript_id "ENSMUST00000019861.13"; exon_number "18"; exon_id "ENSMUSE00001223586.2"; gene_type "protein_coding"; gene_name "Zfp451"; transcript_type "protein_coding"; transcript_name "Zfp451-201"; protein_id "ENSMUSP00000019861.7"; transcript_support_level "1"; mgi_id "MGI:2137896"; tag "basic"; ccdsid "CCDS14865.1"; havana_gene "OTTMUSG00000021885.1"; havana_transcript "OTTMUST00000051953.1";
chr1	HAVANA	exon	33818125	33818272	.	-	.	gene_id "ENSMUSG00000042197.14"; transcript_id "ENSMUST00000019861.13"; exon_number "19"; exon_id "ENSMUSE00001266178.2"; gene_type "protein_coding"; gene_name "Zfp451"; transcript_type "protein_coding"; transcript_name "Zfp451-201"; protein_id "ENSMUSP00000019861.7"; transcript_support_level "1"; mgi_id "MGI:2137896"; tag "basic"; ccdsid "CCDS14865.1"; havana_gene "OTTMUSG00000021885.1"; havana_transcript "OTTMUST00000051953.1";
chr1	HAVANA	CDS	33818125	33818272	.	-	.	gene_id "ENSMUSG00000042197.14"; transcript_id "ENSMUST00000019861.13"; exon_number "20"; exon_id "ENSMUSE00001266178.2"; gene_type "protein_coding"; gene_name "Zfp451"; transcript_type "protein_coding"; transcript_name "Zfp451-201"; protein_id "ENSMUSP00000019861.7"; transcript_support_level "1"; mgi_id "MGI:2137896"; tag "basic"; ccdsid "CCDS14865.1"; havana_gene "OTTMUSG00000021885.1"; havana_transcript "OTTMUST00000051953.1";
chr1	HAVANA	exon	33815350	33816944	.	-	.	gene_id "ENSMUSG00000042197.14"; transcript_id "ENSMUST00000019861.13"; exon_number "21"; exon_id "ENSMUSE00001285355.2"; gene_type "protein_coding"; gene_name "Zfp451"; transcript_type "protein_coding"; transcript_name "Zfp451-201"; protein_id "ENSMUSP00000019861.7"; transcript_support_level "1"; mgi_id "MGI:2137896"; tag "basic"; ccdsid "CCDS14865.1"; havana_gene "OTTMUSG00000021885.1"; havana_transcript "OTTMUST00000051953.1";
chr1	HAVANA	CDS	33815350	33816944	.	-	.	gene_id "ENSMUSG00000042197.14"; transcript_id "ENSMUST00000019861.13"; exon_number "22"; exon_id "ENSMUSE00001285355.2"; gene_type "protein_coding"; gene_name "Zfp451"; transcript_type "protein_coding"; transcript_name "Zfp451-201"; protein_id "ENSMUSP00000019861.7"; transcript_support_level "1"; mgi_id "MGI:2137896"; tag "basic"; ccdsid "CCDS14865.1"; havana_gene "OTTMUSG00000021885.1"; havana_transcript "OTTMUST00000051953.1";
chr1	HAVANA	exon	33811974	33812114	.	-	.	gene_id "ENSMUSG00000042197.14"; transcript_id "ENSMUST00000019861.13"; exon_number "23"; exon_id "ENSMUSE00001258522.2"; gene_type "protein_coding"; gene_name "Zfp451"; transcript_type "protein_coding"; transcript_name "Zfp451-201"; protein_id "ENSMUSP00000019861.7"; transcript_support_level "1"; mgi_id "MGI:2137896"; tag "basic"; ccdsid "CCDS14865.1"; havana_gene "OTTMUSG00000021885.1"; havana_transcript "OTTMUST00000051953.1";
chr1	HAVANA	CDS	33811974	33812114	.	-	.	gene_id "ENSMUSG00000042197.14"; transcript_id "ENSMUST00000019861.13"; exon_number "24"; exon_id "ENSMUSE00001258522.2"; gene_type "protein_coding"; gene_name "Zfp451"; transcript_type "protein_coding"; transcript_name "Zfp451-201"; protein_id "ENSMUSP00000019861.7"; transcript_support_level "1"; mgi_id "MGI:2137896"; tag "basic"; ccdsid "CCDS14865.1"; havana_gene "OTTMUSG00000021885.1"; havana_transcript "OTTMUST00000051953.1";
chr1	HAVANA	exon	33809850	33809980	.	-	.	gene_id "ENSMUSG00000042197.14"; transcript_id "ENSMUST00000019861.13"; exon_number "25"; exon_id "ENSMUSE00001308927.2"; gene_type "protein_coding"; gene_name "Zfp451"; transcript_type "protein_coding"; transcript_name "Zfp451-201"; protein_id "ENSMUSP00000019861.7"; transcript_support_level "1"; mgi_id "MGI:2137896"; tag "basic"; ccdsid "CCDS14865.1"; havana_gene "OTTMUSG00000021885.1"; havana_transcript "OTTMUST00000051953.1";
chr1	HAVANA	CDS	33809850	33809980	.	-	.	gene_id "ENSMUSG00000042197.14"; transcript_id "ENSMUST00000019861.13"; exon_number "26"; exon_id "ENSMUSE00001308927.2"; gene_type "protein_coding"; gene_name "Zfp451"; transcript_type "protein_coding"; transcript_name "Zfp451-201"; protein_id "ENSMUSP00000019861.7"; transcript_support_level "1"; mgi_id "MGI:2137896"; tag "basic"; ccdsid "CCDS14865.1"; havana_gene "OTTMUSG00000021885.1"; havana_transcript "OTTMUST00000051953.1";
chr1	HAVANA	exon	33808802	33808988	.	-	.	gene_id "ENSMUSG00000042197.14"; transcript_id "ENSMUST00000019861.13"; exon_number "27"; exon_id "ENSMUSE00001213819.2"; gene_type "protein_coding"; gene_name "Zfp451"; transcript_type "protein_coding"; transcript_name "Zfp451-201"; protein_id "ENSMUSP00000019861.7"; transcript_support_level "1"; mgi_id "MGI:2137896"; tag "basic"; ccdsid "CCDS14865.1"; havana_gene "OTTMUSG00000021885.1"; havana_transcript "OTTMUST00000051953.1";
chr1	HAVANA	CDS	33808802	33808988	.	-	.	gene_id "ENSMUSG00000042197.14"; transcript_id "ENSMUST00000019861.13"; exon_number "28"; exon_id "ENSMUSE00001213819.2"; gene_type "protein_coding"; gene_name "Zfp451"; transcript_type "protein_coding"; transcript_name "Zfp451-201"; protein_id "ENSMUSP00000019861.7"; transcript_support_level "1"; mgi_id "MGI:2137896"; tag "basic"; ccdsid "CCDS14865.1"; havana_gene "OTTMUSG00000021885.1"; havana_transcript "OTTMUST00000051953.1";
chr1	HAVANA	exon	33804925	33804990	.	-	.	gene_id "ENSMUSG00000042197.14"; transcript_id "ENSMUST00000019861.13"; exon_number "29"; exon_id "ENSMUSE00001288292.2"; gene_type "protein_coding"; gene_name "Zfp451"; transcript_type "protein_coding"; transcript_name "Zfp451-201"; protein_id "ENSMUSP00000019861.7"; transcript_support_level "1"; mgi_id "MGI:2137896"; tag "basic"; ccdsid "CCDS14865.1"; havana_gene "OTTMUSG00000021885.1"; havana_transcript "OTTMUST00000051953.1";
chr1	HAVANA	CDS	33804925	33804990	.	-	.	gene_id "ENSMUSG00000042197.14"; transcript_id "ENSMUST00000019861.13"; exon_number "30"; exon_id "ENSMUSE00001288292.2"; gene_type "protein_coding"; gene_name "Zfp451"; transcript_type "protein_coding"; transcript_name "Zfp451-201"; protein_id "ENSMUSP00000019861.7"; transcript_support_level "1"; mgi_id "MGI:2137896"; tag "basic"; ccdsid "CCDS14865.1"; havana_gene "OTTMUSG00000021885.1"; havana_transcript "OTTMUST00000051953.1";
chr1	HAVANA	CDS	33801247	33801290	.	-	.	gene_id "ENSMUSG00000042197.14"; transcript_id "ENSMUST00000019861.13"; exon_number "31"; exon_id "594";
chr1	HAVANA	stop_codon	33801244	33801246	.	-	.	gene_id "ENSMUSG00000042197.14"; transcript_id "ENSMUST00000019861.13"; exon_number "32"; exon_id "595";
chr1	HAVANA	exon	33800626	33801290	.	-	.	gene_id "ENSMUSG00000042197.14"; transcript_id "ENSMUST00000019861.13"; exon_number "33"; exon_id "ENSMUSE00000444283.7"; gene_type "protein_coding"; gene_name "Zfp451"; transcript_type "protein_coding"; transcript_name "Zfp451-201"; protein_id "ENSMUSP00000019861.7"; transcript_support_level "1"; mgi_id "MGI:2137896"; tag "basic"; ccdsid "CCDS14865.1"; havana_gene "OTTMUSG00000021885.1"; havana_transcript "OTTMUST00000051953.1";
chr1	HAVANA	UTR	33800626	33801246	.	-	.	gene_id "ENSMUSG00000042197.14"; transcript_id "ENSMUST00000019861.13"; exon_number "34"; exon_id "596";
chr1	IsoQuant	gene	33821584	33823453	.	-	.	gene_id "novel_gene_chr1_1278"; transcripts "1";
chr1	IsoQuant	transcript	33821584	33823453	.	-	.	gene_id "novel_gene_chr1_1278"; transcript_id "transcript1277.chr1.nnic"; exons "1";
chr1	IsoQuant	exon	33821584	33823453	.	-	.	gene_id "novel_gene_chr1_1278"; transcript_id "transcript1277.chr1.nnic"; exon_number "1"; exon_id "597";
chr1	HAVANA	gene	33891133	33946897	.	-	.	gene_id "ENSMUSG00000042182.17"; transcripts "1"; gene_type "protein_coding"; gene_name "Bend6"; mgi_id "MGI:2444572"; tag "overlapping_locus"; havana_gene "OTTMUSG00000021502.1";
chr1	HAVANA	transcript	33891133	33946897	.	-	.	gene_id "ENSMUSG00000042182.17"; transcript_id "ENSMUST00000062289.11"; exons "7"; gene_type "protein_coding"; gene_name "Bend6"; transcript_type "protein_coding"; transcript_name "Bend6-201"; protein_id "ENSMUSP00000052919.9"; transcript_support_level "1"; mgi_id "MGI:2444572"; tag "basic"; ccdsid "CCDS35533.1"; havana_gene "OTTMUSG00000021502.1"; havana_transcript "OTTMUST00000050966.1";
chr1	HAVANA	exon	33946647	33946897	.	-	.	gene_id "ENSMUSG00000042182.17"; transcript_id "ENSMUST00000062289.11"; exon_number "1"; exon_id "ENSMUSE00000630465.4"; gene_type "protein_coding"; gene_name "Bend6"; transcript_type "protein_coding"; transcript_name "Bend6-201"; protein_id "ENSMUSP00000052919.9"; transcript_support_level "1"; mgi_id "MGI:2444572"; tag "basic"; ccdsid "CCDS35533.1"; havana_gene "OTTMUSG00000021502.1"; havana_transcript "OTTMUST00000050966.1";
chr1	HAVANA	UTR	33946647	33946897	.	-	.	gene_id "ENSMUSG00000042182.17"; transcript_id "ENSMUST00000062289.11"; exon_number "2"; exon_id "ENSMUSE00000630465.4"; gene_type "protein_coding"; gene_name "Bend6"; transcript_type "protein_coding"; transcript_name "Bend6-201"; protein_id "ENSMUSP00000052919.9"; transcript_support_level "1"; mgi_id "MGI:2444572"; tag "basic"; ccdsid "CCDS35533.1"; havana_gene "OTTMUSG00000021502.1"; havana_transcript "OTTMUST00000050966.1";
chr1	HAVANA	UTR	33922642	33922729	.	-	.	gene_id "ENSMUSG00000042182.17"; transcript_id "ENSMUST00000062289.11"; exon_number "3"; exon_id "598";
chr1	HAVANA	start_codon	33922639	33922641	.	-	.	gene_id "ENSMUSG00000042182.17"; transcript_id "ENSMUST00000062289.11"; exon_number "4"; exon_id "599";
chr1	HAVANA	exon	33922522	33922729	.	-	.	gene_id "ENSMUSG00000042182.17"; transcript_id "ENSMUST00000062289.11"; exon_number "5"; exon_id "ENSMUSE00001330471.2"; gene_type "protein_coding"; gene_name "Bend6"; transcript_type "protein_coding"; transcript_name "Bend6-201"; protein_id "ENSMUSP00000052919.9"; transcript_support_level "1"; mgi_id "MGI:2444572"; tag "basic"; ccdsid "CCDS35533.1"; havana_gene "OTTMUSG00000021502.1"; havana_transcript "OTTMUST00000050966.1";
chr1	HAVANA	CDS	33922522	33922641	.	-	.	gene_id "ENSMUSG00000042182.17"; transcript_id "ENSMUST00000062289.11"; exon_number "6"; exon_id "600";
chr1	HAVANA	exon	33917341	33917518	.	-	.	gene_id "ENSMUSG00000042182.17"; transcript_id "ENSMUST00000062289.11"; exon_number "7"; exon_id "ENSMUSE00001278260.2"; gene_type "protein_coding"; gene_name "Bend6"; transcript_type "protein_coding"; transcript_name "Bend6-201"; protein_id "ENSMUSP00000052919.9"; transcript_support_level "1"; mgi_id "MGI:2444572"; tag "basic"; ccdsid "CCDS35533.1"; havana_gene "OTTMUSG00000021502.1"; havana_transcript "OTTMUST00000050966.1";
chr1	HAVANA	CDS	33917341	33917518	.	-	.	gene_id "ENSMUSG00000042182.17"; transcript_id "ENSMUST00000062289.11"; exon_number "8"; exon_id "ENSMUSE00001278260.2"; gene_type "protein_coding"; gene_name "Bend6"; transcript_type "protein_coding"; transcript_name "Bend6-201"; protein_id "ENSMUSP00000052919.9"; transcript_support_level "1"; mgi_id "MGI:2444572"; tag "basic"; ccdsid "CCDS35533.1"; havana_gene "OTTMUSG00000021502.1"; havana_transcript "OTTMUST00000050966.1";
chr1	HAVANA	exon	33903604	33903824	.	-	.	gene_id "ENSMUSG00000042182.17"; transcript_id "ENSMUST00000062289.11"; exon_number "9"; exon_id "ENSMUSE00001344706.2"; gene_type "protein_coding"; gene_name "Bend6"; transcript_type "protein_coding"; transcript_name "Bend6-201"; protein_id "ENSMUSP00000052919.9"; transcript_support_level "1"; mgi_id "MGI:2444572"; tag "basic"; ccdsid "CCDS35533.1"; havana_gene "OTTMUSG00000021502.1"; havana_transcript "OTTMUST00000050966.1";
chr1	HAVANA	CDS	33903604	33903824	.	-	.	gene_id "ENSMUSG00000042182.17"; transcript_id "ENSMUST00000062289.11"; exon_number "10"; exon_id "ENSMUSE00001344706.2"; gene_type "protein_coding"; gene_name "Bend6"; transcript_type "protein_coding"; transcript_name "Bend6-201"; protein_id "ENSMUSP00000052919.9"; transcript_support_level "1"; mgi_id "MGI:2444572"; tag "basic"; ccdsid "CCDS35533.1"; havana_gene "OTTMUSG00000021502.1"; havana_transcript "OTTMUST00000050966.1";
chr1	HAVANA	exon	33902823	33903015	.	-	.	gene_id "ENSMUSG00000042182.17"; transcript_id "ENSMUST00000062289.11"; exon_number "11"; exon_id "ENSMUSE00000357053.2"; gene_type "protein_coding"; gene_name "Bend6"; transcript_type "protein_coding"; transcript_name "Bend6-201"; protein_id "ENSMUSP00000052919.9"; transcript_support_level "1"; mgi_id "MGI:2444572"; tag "basic"; ccdsid "CCDS35533.1"; havana_gene "OTTMUSG00000021502.1"; havana_transcript "OTTMUST00000050966.1";
chr1	HAVANA	CDS	33902823	33903015	.	-	.	gene_id "ENSMUSG00000042182.17"; transcript_id "ENSMUST00000062289.11"; exon_number "12"; exon_id "ENSMUSE00000357053.2"; gene_type "protein_coding"; gene_name "Bend6"; transcript_type "protein_coding"; transcript_name "Bend6-201"; protein_id "ENSMUSP00000052919.9"; transcript_support_level "1"; mgi_id "MGI:2444572"; tag "basic"; ccdsid "CCDS35533.1"; havana_gene "OTTMUSG00000021502.1"; havana_transcript "OTTMUST00000050966.1";
chr1	HAVANA	exon	33901735	33901854	.	-	.	gene_id "ENSMUSG00000042182.17"; transcript_id "ENSMUST00000062289.11"; exon_number "13"; exon_id "ENSMUSE00000383776.5"; gene_type "protein_coding"; gene_name "Bend6"; transcript_type "protein_coding"; transcript_name "Bend6-201"; protein_id "ENSMUSP00000052919.9"; transcript_support_level "1"; mgi_id "MGI:2444572"; tag "basic"; ccdsid "CCDS35533.1"; havana_gene "OTTMUSG00000021502.1"; havana_transcript "OTTMUST00000050966.1";
chr1	HAVANA	CDS	33901735	33901854	.	-	.	gene_id "ENSMUSG00000042182.17"; transcript_id "ENSMUST00000062289.11"; exon_number "14"; exon_id "ENSMUSE00000383776.5"; gene_type "protein_coding"; gene_name "Bend6"; transcript_type "protein_coding"; transcript_name "Bend6-201"; protein_id "ENSMUSP00000052919.9"; transcript_support_level "1"; mgi_id "MGI:2444572"; tag "basic"; ccdsid "CCDS35533.1"; havana_gene "OTTMUSG00000021502.1"; havana_transcript "OTTMUST00000050966.1";
chr1	HAVANA	CDS	33892438	33892448	.	-	.	gene_id "ENSMUSG00000042182.17"; transcript_id "ENSMUST00000062289.11"; exon_number "15"; exon_id "601";
chr1	HAVANA	stop_codon	33892435	33892437	.	-	.	gene_id "ENSMUSG00000042182.17"; transcript_id "ENSMUST00000062289.11"; exon_number "16"; exon_id "602";
chr1	HAVANA	exon	33891133	33892448	.	-	.	gene_id "ENSMUSG00000042182.17"; transcript_id "ENSMUST00000062289.11"; exon_number "17"; exon_id "ENSMUSE00001260564.2"; gene_type "protein_coding"; gene_name "Bend6"; transcript_type "protein_coding"; transcript_name "Bend6-201"; protein_id "ENSMUSP00000052919.9"; transcript_support_level "1"; mgi_id "MGI:2444572"; tag "basic"; ccdsid "CCDS35533.1"; havana_gene "OTTMUSG00000021502.1"; havana_transcript "OTTMUST00000050966.1";
chr1	HAVANA	UTR	33891133	33892437	.	-	.	gene_id "ENSMUSG00000042182.17"; transcript_id "ENSMUST00000062289.11"; exon_number "18"; exon_id "603";
chr1	HAVANA	gene	33946917	34347742	.	+	.	gene_id "ENSMUSG00000026131.22"; transcripts "7"; gene_type "protein_coding"; gene_name "Dst"; mgi_id "MGI:104627"; tag "ncRNA_host"; havana_gene "OTTMUSG00000044431.1";
chr1	IsoQuant	transcript	34044772	34211367	.	+	.	gene_id "ENSMUSG00000026131.22"; transcript_id "transcript1287.chr1.nic"; exons "30";
chr1	IsoQuant	exon	34044772	34045089	.	+	.	gene_id "ENSMUSG00000026131.22"; transcript_id "transcript1287.chr1.nic"; exon_number "1"; exon_id "604";
chr1	IsoQuant	exon	34045272	34045479	.	+	.	gene_id "ENSMUSG00000026131.22"; transcript_id "transcript1287.chr1.nic"; exon_number "2"; exon_id "ENSMUSE00001370886.2";
chr1	IsoQuant	exon	34125323	34125384	.	+	.	gene_id "ENSMUSG00000026131.22"; transcript_id "transcript1287.chr1.nic"; exon_number "3"; exon_id "ENSMUSE00001372034.2";
chr1	IsoQuant	exon	34153014	34153103	.	+	.	gene_id "ENSMUSG00000026131.22"; transcript_id "transcript1287.chr1.nic"; exon_number "4"; exon_id "ENSMUSE00001337074.2";
chr1	IsoQuant	exon	34155199	34155276	.	+	.	gene_id "ENSMUSG00000026131.22"; transcript_id "transcript1287.chr1.nic"; exon_number "5"; exon_id "ENSMUSE00001343013.2";
chr1	IsoQuant	exon	34156513	34156605	.	+	.	gene_id "ENSMUSG00000026131.22"; transcript_id "transcript1287.chr1.nic"; exon_number "6"; exon_id "ENSMUSE00001373939.2";
chr1	IsoQuant	exon	34174171	34174337	.	+	.	gene_id "ENSMUSG00000026131.22"; transcript_id "transcript1287.chr1.nic"; exon_number "7"; exon_id "ENSMUSE00001370624.2";
chr1	IsoQuant	exon	34191283	34191395	.	+	.	gene_id "ENSMUSG00000026131.22"; transcript_id "transcript1287.chr1.nic"; exon_number "8"; exon_id "ENSMUSE00001372723.2";
chr1	IsoQuant	exon	34191494	34191600	.	+	.	gene_id "ENSMUSG00000026131.22"; transcript_id "transcript1287.chr1.nic"; exon_number "9"; exon_id "ENSMUSE00001370856.2";
chr1	IsoQuant	exon	34193594	34193713	.	+	.	gene_id "ENSMUSG00000026131.22"; transcript_id "transcript1287.chr1.nic"; exon_number "10"; exon_id "ENSMUSE00001373459.2";
chr1	IsoQuant	exon	34195680	34195775	.	+	.	gene_id "ENSMUSG00000026131.22"; transcript_id "transcript1287.chr1.nic"; exon_number "11"; exon_id "ENSMUSE00001374681.2";
chr1	IsoQuant	exon	34195862	34195989	.	+	.	gene_id "ENSMUSG00000026131.22"; transcript_id "transcript1287.chr1.nic"; exon_number "12"; exon_id "ENSMUSE00001375639.2";
chr1	IsoQuant	exon	34199701	34199794	.	+	.	gene_id "ENSMUSG00000026131.22"; transcript_id "transcript1287.chr1.nic"; exon_number "13"; exon_id "ENSMUSE00001373845.2";
chr1	IsoQuant	exon	34200085	34200239	.	+	.	gene_id "ENSMUSG00000026131.22"; transcript_id "transcript1287.chr1.nic"; exon_number "14"; exon_id "ENSMUSE00001374531.2";
chr1	IsoQuant	exon	34202090	34202552	.	+	.	gene_id "ENSMUSG00000026131.22"; transcript_id "transcript1287.chr1.nic"; exon_number "15"; exon_id "ENSMUSE00001370885.2";
chr1	IsoQuant	exon	34202707	34202835	.	+	.	gene_id "ENSMUSG00000026131.22"; transcript_id "transcript1287.chr1.nic"; exon_number "16"; exon_id "ENSMUSE00001371217.2";
chr1	IsoQuant	exon	34202978	34203055	.	+	.	gene_id "ENSMUSG00000026131.22"; transcript_id "transcript1287.chr1.nic"; exon_number "17"; exon_id "ENSMUSE00001372989.2";
chr1	IsoQuant	exon	34203157	34203318	.	+	.	gene_id "ENSMUSG00000026131.22"; transcript_id "transcript1287.chr1.nic"; exon_number "18"; exon_id "ENSMUSE00001372711.2";
chr1	IsoQuant	exon	34203408	34203512	.	+	.	gene_id "ENSMUSG00000026131.22"; transcript_id "transcript1287.chr1.nic"; exon_number "19"; exon_id "ENSMUSE00001371393.2";
chr1	IsoQuant	exon	34204139	34204234	.	+	.	gene_id "ENSMUSG00000026131.22"; transcript_id "transcript1287.chr1.nic"; exon_number "20"; exon_id "ENSMUSE00001370702.2";
chr1	IsoQuant	exon	34205261	34205386	.	+	.	gene_id "ENSMUSG00000026131.22"; transcript_id "transcript1287.chr1.nic"; exon_number "21"; exon_id "ENSMUSE00001374592.2";
chr1	IsoQuant	exon	34206020	34206172	.	+	.	gene_id "ENSMUSG00000026131.22"; transcript_id "transcript1287.chr1.nic"; exon_number "22"; exon_id "ENSMUSE00001320334.2";
chr1	IsoQuant	exon	34206357	34206511	.	+	.	gene_id "ENSMUSG00000026131.22"; transcript_id "transcript1287.chr1.nic"; exon_number "23"; exon_id "ENSMUSE00001374602.2";
chr1	IsoQuant	exon	34206692	34206818	.	+	.	gene_id "ENSMUSG00000026131.22"; transcript_id "transcript1287.chr1.nic"; exon_number "24"; exon_id "ENSMUSE00001373530.2";
chr1	IsoQuant	exon	34206904	34207087	.	+	.	gene_id "ENSMUSG00000026131.22"; transcript_id "transcript1287.chr1.nic"; exon_number "25"; exon_id "ENSMUSE00001371900.2";
chr1	IsoQuant	exon	34208245	34208402	.	+	.	gene_id "ENSMUSG00000026131.22"; transcript_id "transcript1287.chr1.nic"; exon_number "26"; exon_id "ENSMUSE00001374173.2";
chr1	IsoQuant	exon	34208831	34209009	.	+	.	gene_id "ENSMUSG00000026131.22"; transcript_id "transcript1287.chr1.nic"; exon_number "27"; exon_id "ENSMUSE00001372134.2";
chr1	IsoQuant	exon	34209441	34209579	.	+	.	gene_id "ENSMUSG00000026131.22"; transcript_id "transcript1287.chr1.nic"; exon_number "28"; exon_id "ENSMUSE00001371729.2";
chr1	IsoQuant	exon	34210197	34210390	.	+	.	gene_id "ENSMUSG00000026131.22"; transcript_id "transcript1287.chr1.nic"; exon_number "29"; exon_id "ENSMUSE00001375770.2";
chr1	IsoQuant	exon	34211264	34211367	.	+	.	gene_id "ENSMUSG00000026131.22"; transcript_id "transcript1287.chr1.nic"; exon_number "30"; exon_id "605";
chr1	IsoQuant	transcript	34050234	34211367	.	+	.	gene_id "ENSMUSG00000026131.22"; transcript_id "transcript1290.chr1.nic"; exons "29";
chr1	IsoQuant	exon	34050234	34050996	.	+	.	gene_id "ENSMUSG00000026131.22"; transcript_id "transcript1290.chr1.nic"; exon_number "1"; exon_id "606";
chr1	IsoQuant	exon	34125323	34125384	.	+	.	gene_id "ENSMUSG00000026131.22"; transcript_id "transcript1290.chr1.nic"; exon_number "2"; exon_id "ENSMUSE00001372034.2";
chr1	IsoQuant	exon	34153014	34153103	.	+	.	gene_id "ENSMUSG00000026131.22"; transcript_id "transcript1290.chr1.nic"; exon_number "3"; exon_id "ENSMUSE00001337074.2";
chr1	IsoQuant	exon	34155199	34155276	.	+	.	gene_id "ENSMUSG00000026131.22"; transcript_id "transcript1290.chr1.nic"; exon_number "4"; exon_id "ENSMUSE00001343013.2";
chr1	IsoQuant	exon	34156513	34156605	.	+	.	gene_id "ENSMUSG00000026131.22"; transcript_id "transcript1290.chr1.nic"; exon_number "5"; exon_id "ENSMUSE00001373939.2";
chr1	IsoQuant	exon	34174171	34174337	.	+	.	gene_id "ENSMUSG00000026131.22"; transcript_id "transcript1290.chr1.nic"; exon_number "6"; exon_id "ENSMUSE00001370624.2";
chr1	IsoQuant	exon	34191283	34191395	.	+	.	gene_id "ENSMUSG00000026131.22"; transcript_id "transcript1290.chr1.nic"; exon_number "7"; exon_id "ENSMUSE00001372723.2";
chr1	IsoQuant	exon	34191494	34191600	.	+	.	gene_id "ENSMUSG00000026131.22"; transcript_id "transcript1290.chr1.nic"; exon_number "8"; exon_id "ENSMUSE00001370856.2";
chr1	IsoQuant	exon	34193594	34193713	.	+	.	gene_id "ENSMUSG00000026131.22"; transcript_id "transcript1290.chr1.nic"; exon_number "9"; exon_id "ENSMUSE00001373459.2";
chr1	IsoQuant	exon	34195680	34195775	.	+	.	gene_id "ENSMUSG00000026131.22"; transcript_id "transcript1290.chr1.nic"; exon_number "10"; exon_id "ENSMUSE00001374681.2";
chr1	IsoQuant	exon	34195862	34195989	.	+	.	gene_id "ENSMUSG00000026131.22"; transcript_id "transcript1290.chr1.nic"; exon_number "11"; exon_id "ENSMUSE00001375639.2";
chr1	IsoQuant	exon	34199701	34199794	.	+	.	gene_id "ENSMUSG00000026131.22"; transcript_id "transcript1290.chr1.nic"; exon_number "12"; exon_id "ENSMUSE00001373845.2";
chr1	IsoQuant	exon	34200085	34200239	.	+	.	gene_id "ENSMUSG00000026131.22"; transcript_id "transcript1290.chr1.nic"; exon_number "13"; exon_id "ENSMUSE00001374531.2";
chr1	IsoQuant	exon	34202090	34202552	.	+	.	gene_id "ENSMUSG00000026131.22"; transcript_id "transcript1290.chr1.nic"; exon_number "14"; exon_id "ENSMUSE00001370885.2";
chr1	IsoQuant	exon	34202707	34202835	.	+	.	gene_id "ENSMUSG00000026131.22"; transcript_id "transcript1290.chr1.nic"; exon_number "15"; exon_id "ENSMUSE00001371217.2";
chr1	IsoQuant	exon	34202978	34203055	.	+	.	gene_id "ENSMUSG00000026131.22"; transcript_id "transcript1290.chr1.nic"; exon_number "16"; exon_id "ENSMUSE00001372989.2";
chr1	IsoQuant	exon	34203157	34203318	.	+	.	gene_id "ENSMUSG00000026131.22"; transcript_id "transcript1290.chr1.nic"; exon_number "17"; exon_id "ENSMUSE00001372711.2";
chr1	IsoQuant	exon	34203408	34203512	.	+	.	gene_id "ENSMUSG00000026131.22"; transcript_id "transcript1290.chr1.nic"; exon_number "18"; exon_id "ENSMUSE00001371393.2";
chr1	IsoQuant	exon	34204139	34204234	.	+	.	gene_id "ENSMUSG00000026131.22"; transcript_id "transcript1290.chr1.nic"; exon_number "19"; exon_id "ENSMUSE00001370702.2";
chr1	IsoQuant	exon	34205261	34205386	.	+	.	gene_id "ENSMUSG00000026131.22"; transcript_id "transcript1290.chr1.nic"; exon_number "20"; exon_id "ENSMUSE00001374592.2";
chr1	IsoQuant	exon	34206020	34206172	.	+	.	gene_id "ENSMUSG00000026131.22"; transcript_id "transcript1290.chr1.nic"; exon_number "21"; exon_id "ENSMUSE00001320334.2";
chr1	IsoQuant	exon	34206357	34206511	.	+	.	gene_id "ENSMUSG00000026131.22"; transcript_id "transcript1290.chr1.nic"; exon_number "22"; exon_id "ENSMUSE00001374602.2";
chr1	IsoQuant	exon	34206692	34206818	.	+	.	gene_id "ENSMUSG00000026131.22"; transcript_id "transcript1290.chr1.nic"; exon_number "23"; exon_id "ENSMUSE00001373530.2";
chr1	IsoQuant	exon	34206904	34207087	.	+	.	gene_id "ENSMUSG00000026131.22"; transcript_id "transcript1290.chr1.nic"; exon_number "24"; exon_id "ENSMUSE00001371900.2";
chr1	IsoQuant	exon	34208245	34208402	.	+	.	gene_id "ENSMUSG00000026131.22"; transcript_id "transcript1290.chr1.nic"; exon_number "25"; exon_id "ENSMUSE00001374173.2";
chr1	IsoQuant	exon	34208831	34209009	.	+	.	gene_id "ENSMUSG00000026131.22"; transcript_id "transcript1290.chr1.nic"; exon_number "26"; exon_id "ENSMUSE00001372134.2";
chr1	IsoQuant	exon	34209441	34209579	.	+	.	gene_id "ENSMUSG00000026131.22"; transcript_id "transcript1290.chr1.nic"; exon_number "27"; exon_id "ENSMUSE00001371729.2";
chr1	IsoQuant	exon	34210197	34210390	.	+	.	gene_id "ENSMUSG00000026131.22"; transcript_id "transcript1290.chr1.nic"; exon_number "28"; exon_id "ENSMUSE00001375770.2";
chr1	IsoQuant	exon	34211264	34211367	.	+	.	gene_id "ENSMUSG00000026131.22"; transcript_id "transcript1290.chr1.nic"; exon_number "29"; exon_id "chr1.605";
chr1	IsoQuant	transcript	34044973	34158175	.	+	.	gene_id "ENSMUSG00000026131.22"; transcript_id "transcript1305.chr1.nic"; exons "6";
chr1	IsoQuant	exon	34044973	34045089	.	+	.	gene_id "ENSMUSG00000026131.22"; transcript_id "transcript1305.chr1.nic"; exon_number "1"; exon_id "607";
chr1	IsoQuant	exon	34045272	34045479	.	+	.	gene_id "ENSMUSG00000026131.22"; transcript_id "transcript1305.chr1.nic"; exon_number "2"; exon_id "ENSMUSE00001370886.2";
chr1	IsoQuant	exon	34125323	34125384	.	+	.	gene_id "ENSMUSG00000026131.22"; transcript_id "transcript1305.chr1.nic"; exon_number "3"; exon_id "ENSMUSE00001372034.2";
chr1	IsoQuant	exon	34153014	34153103	.	+	.	gene_id "ENSMUSG00000026131.22"; transcript_id "transcript1305.chr1.nic"; exon_number "4"; exon_id "ENSMUSE00001337074.2";
chr1	IsoQuant	exon	34155199	34155276	.	+	.	gene_id "ENSMUSG00000026131.22"; transcript_id "transcript1305.chr1.nic"; exon_number "5"; exon_id "ENSMUSE00001343013.2";
chr1	IsoQuant	exon	34156513	34158175	.	+	.	gene_id "ENSMUSG00000026131.22"; transcript_id "transcript1305.chr1.nic"; exon_number "6"; exon_id "608";
chr1	IsoQuant	transcript	34044980	34126457	.	+	.	gene_id "ENSMUSG00000026131.22"; transcript_id "transcript1311.chr1.nic"; exons "3";
chr1	IsoQuant	exon	34044980	34045089	.	+	.	gene_id "ENSMUSG00000026131.22"; transcript_id "transcript1311.chr1.nic"; exon_number "1"; exon_id "609";
chr1	IsoQuant	exon	34045272	34045479	.	+	.	gene_id "ENSMUSG00000026131.22"; transcript_id "transcript1311.chr1.nic"; exon_number "2"; exon_id "ENSMUSE00001370886.2";
chr1	IsoQuant	exon	34125323	34126457	.	+	.	gene_id "ENSMUSG00000026131.22"; transcript_id "transcript1311.chr1.nic"; exon_number "3"; exon_id "610";
chr1	IsoQuant	transcript	33946917	33949506	.	+	.	gene_id "ENSMUSG00000026131.22"; transcript_id "transcript1316.chr1.nic"; exons "2";
chr1	IsoQuant	exon	33946917	33947533	.	+	.	gene_id "ENSMUSG00000026131.22"; transcript_id "transcript1316.chr1.nic"; exon_number "1"; exon_id "611";
chr1	IsoQuant	exon	33948080	33949506	.	+	.	gene_id "ENSMUSG00000026131.22"; transcript_id "transcript1316.chr1.nic"; exon_number "2"; exon_id "612";
chr1	IsoQuant	transcript	34045000	34048379	.	+	.	gene_id "ENSMUSG00000026131.22"; transcript_id "transcript1317.chr1.nic"; exons "2";
chr1	IsoQuant	exon	34045000	34045089	.	+	.	gene_id "ENSMUSG00000026131.22"; transcript_id "transcript1317.chr1.nic"; exon_number "1"; exon_id "613";
chr1	IsoQuant	exon	34045272	34048379	.	+	.	gene_id "ENSMUSG00000026131.22"; transcript_id "transcript1317.chr1.nic"; exon_number "2"; exon_id "614";
chr1	HAVANA	transcript	34199411	34222985	.	+	.	gene_id "ENSMUSG00000026131.22"; transcript_id "ENSMUST00000183302.6"; exons "24"; gene_type "protein_coding"; gene_name "Dst"; transcript_type "protein_coding"; transcript_name "Dst-212"; protein_id "ENSMUSP00000138376.4"; transcript_support_level "1"; mgi_id "MGI:104627"; tag "CAGE_supported_TSS"; ccdsid "CCDS69875.1"; havana_gene "OTTMUSG00000044431.1"; havana_transcript "OTTMUST00000116994.1";
chr1	HAVANA	start_codon	34199411	34199413	.	+	.	gene_id "ENSMUSG00000026131.22"; transcript_id "ENSMUST00000183302.6"; exon_number "1"; exon_id "615";
chr1	HAVANA	CDS	34199411	34199577	.	+	.	gene_id "ENSMUSG00000026131.22"; transcript_id "ENSMUST00000183302.6"; exon_number "2"; exon_id "ENSMUSE00001323934.2"; gene_type "protein_coding"; gene_name "Dst"; transcript_type "protein_coding"; transcript_name "Dst-212"; protein_id "ENSMUSP00000138376.4"; transcript_support_level "1"; mgi_id "MGI:104627"; tag "CAGE_supported_TSS"; ccdsid "CCDS69875.1"; havana_gene "OTTMUSG00000044431.1"; havana_transcript "OTTMUST00000116994.1";
chr1	HAVANA	exon	34199411	34199577	.	+	.	gene_id "ENSMUSG00000026131.22"; transcript_id "ENSMUST00000183302.6"; exon_number "3"; exon_id "ENSMUSE00001323934.2"; gene_type "protein_coding"; gene_name "Dst"; transcript_type "protein_coding"; transcript_name "Dst-212"; protein_id "ENSMUSP00000138376.4"; transcript_support_level "1"; mgi_id "MGI:104627"; tag "CAGE_supported_TSS"; ccdsid "CCDS69875.1"; havana_gene "OTTMUSG00000044431.1"; havana_transcript "OTTMUST00000116994.1";
chr1	HAVANA	CDS	34199701	34199794	.	+	.	gene_id "ENSMUSG00000026131.22"; transcript_id "ENSMUST00000183302.6"; exon_number "4"; exon_id "ENSMUSE00001373845.2"; gene_type "protein_coding"; gene_name "Dst"; transcript_type "protein_coding"; transcript_name "Dst-212"; protein_id "ENSMUSP00000138376.4"; transcript_support_level "1"; mgi_id "MGI:104627"; tag "CAGE_supported_TSS"; ccdsid "CCDS69875.1"; havana_gene "OTTMUSG00000044431.1"; havana_transcript "OTTMUST00000116994.1";
chr1	HAVANA	exon	34199701	34199794	.	+	.	gene_id "ENSMUSG00000026131.22"; transcript_id "ENSMUST00000183302.6"; exon_number "5"; exon_id "ENSMUSE00001373845.2"; gene_type "protein_coding"; gene_name "Dst"; transcript_type "protein_coding"; transcript_name "Dst-212"; protein_id "ENSMUSP00000138376.4"; transcript_support_level "1"; mgi_id "MGI:104627"; tag "CAGE_supported_TSS"; ccdsid "CCDS69875.1"; havana_gene "OTTMUSG00000044431.1"; havana_transcript "OTTMUST00000116994.1";
chr1	HAVANA	CDS	34200085	34200239	.	+	.	gene_id "ENSMUSG00000026131.22"; transcript_id "ENSMUST00000183302.6"; exon_number "6"; exon_id "ENSMUSE00001374531.2"; gene_type "protein_coding"; gene_name "Dst"; transcript_type "protein_coding"; transcript_name "Dst-212"; protein_id "ENSMUSP00000138376.4"; transcript_support_level "1"; mgi_id "MGI:104627"; tag "CAGE_supported_TSS"; ccdsid "CCDS69875.1"; havana_gene "OTTMUSG00000044431.1"; havana_transcript "OTTMUST00000116994.1";
chr1	HAVANA	exon	34200085	34200239	.	+	.	gene_id "ENSMUSG00000026131.22"; transcript_id "ENSMUST00000183302.6"; exon_number "7"; exon_id "ENSMUSE00001374531.2"; gene_type "protein_coding"; gene_name "Dst"; transcript_type "protein_coding"; transcript_name "Dst-212"; protein_id "ENSMUSP00000138376.4"; transcript_support_level "1"; mgi_id "MGI:104627"; tag "CAGE_supported_TSS"; ccdsid "CCDS69875.1"; havana_gene "OTTMUSG00000044431.1"; havana_transcript "OTTMUST00000116994.1";
chr1	HAVANA	CDS	34202090	34202552	.	+	.	gene_id "ENSMUSG00000026131.22"; transcript_id "ENSMUST00000183302.6"; exon_number "8"; exon_id "ENSMUSE00001370885.2"; gene_type "protein_coding"; gene_name "Dst"; transcript_type "protein_coding"; transcript_name "Dst-212"; protein_id "ENSMUSP00000138376.4"; transcript_support_level "1"; mgi_id "MGI:104627"; tag "CAGE_supported_TSS"; ccdsid "CCDS69875.1"; havana_gene "OTTMUSG00000044431.1"; havana_transcript "OTTMUST00000116994.1";
chr1	HAVANA	exon	34202090	34202552	.	+	.	gene_id "ENSMUSG00000026131.22"; transcript_id "ENSMUST00000183302.6"; exon_number "9"; exon_id "ENSMUSE00001370885.2"; gene_type "protein_coding"; gene_name "Dst"; transcript_type "protein_coding"; transcript_name "Dst-212"; protein_id "ENSMUSP00000138376.4"; transcript_support_level "1"; mgi_id "MGI:104627"; tag "CAGE_supported_TSS"; ccdsid "CCDS69875.1"; havana_gene "OTTMUSG00000044431.1"; havana_transcript "OTTMUST00000116994.1";
chr1	HAVANA	CDS	34202707	34202835	.	+	.	gene_id "ENSMUSG00000026131.22"; transcript_id "ENSMUST00000183302.6"; exon_number "10"; exon_id "ENSMUSE00001371217.2"; gene_type "protein_coding"; gene_name "Dst"; transcript_type "protein_coding"; transcript_name "Dst-212"; protein_id "ENSMUSP00000138376.4"; transcript_support_level "1"; mgi_id "MGI:104627"; tag "CAGE_supported_TSS"; ccdsid "CCDS69875.1"; havana_gene "OTTMUSG00000044431.1"; havana_transcript "OTTMUST00000116994.1";
chr1	HAVANA	exon	34202707	34202835	.	+	.	gene_id "ENSMUSG00000026131.22"; transcript_id "ENSMUST00000183302.6"; exon_number "11"; exon_id "ENSMUSE00001371217.2"; gene_type "protein_coding"; gene_name "Dst"; transcript_type "protein_coding"; transcript_name "Dst-212"; protein_id "ENSMUSP00000138376.4"; transcript_support_level "1"; mgi_id "MGI:104627"; tag "CAGE_supported_TSS"; ccdsid "CCDS69875.1"; havana_gene "OTTMUSG00000044431.1"; havana_transcript "OTTMUST00000116994.1";
chr1	HAVANA	CDS	34202978	34203055	.	+	.	gene_id "ENSMUSG00000026131.22"; transcript_id "ENSMUST00000183302.6"; exon_number "12"; exon_id "ENSMUSE00001372989.2"; gene_type "protein_coding"; gene_name "Dst"; transcript_type "protein_coding"; transcript_name "Dst-212"; protein_id "ENSMUSP00000138376.4"; transcript_support_level "1"; mgi_id "MGI:104627"; tag "CAGE_supported_TSS"; ccdsid "CCDS69875.1"; havana_gene "OTTMUSG00000044431.1"; havana_transcript "OTTMUST00000116994.1";
chr1	HAVANA	exon	34202978	34203055	.	+	.	gene_id "ENSMUSG00000026131.22"; transcript_id "ENSMUST00000183302.6"; exon_number "13"; exon_id "ENSMUSE00001372989.2"; gene_type "protein_coding"; gene_name "Dst"; transcript_type "protein_coding"; transcript_name "Dst-212"; protein_id "ENSMUSP00000138376.4"; transcript_support_level "1"; mgi_id "MGI:104627"; tag "CAGE_supported_TSS"; ccdsid "CCDS69875.1"; havana_gene "OTTMUSG00000044431.1"; havana_transcript "OTTMUST00000116994.1";
chr1	HAVANA	CDS	34203157	34203318	.	+	.	gene_id "ENSMUSG00000026131.22"; transcript_id "ENSMUST00000183302.6"; exon_number "14"; exon_id "ENSMUSE00001372711.2"; gene_type "protein_coding"; gene_name "Dst"; transcript_type "protein_coding"; transcript_name "Dst-212"; protein_id "ENSMUSP00000138376.4"; transcript_support_level "1"; mgi_id "MGI:104627"; tag "CAGE_supported_TSS"; ccdsid "CCDS69875.1"; havana_gene "OTTMUSG00000044431.1"; havana_transcript "OTTMUST00000116994.1";
chr1	HAVANA	exon	34203157	34203318	.	+	.	gene_id "ENSMUSG00000026131.22"; transcript_id "ENSMUST00000183302.6"; exon_number "15"; exon_id "ENSMUSE00001372711.2"; gene_type "protein_coding"; gene_name "Dst"; transcript_type "protein_coding"; transcript_name "Dst-212"; protein_id "ENSMUSP00000138376.4"; transcript_support_level "1"; mgi_id "MGI:104627"; tag "CAGE_supported_TSS"; ccdsid "CCDS69875.1"; havana_gene "OTTMUSG00000044431.1"; havana_transcript "OTTMUST00000116994.1";
chr1	HAVANA	CDS	34203408	34203512	.	+	.	gene_id "ENSMUSG00000026131.22"; transcript_id "ENSMUST00000183302.6"; exon_number "16"; exon_id "ENSMUSE00001371393.2"; gene_type "protein_coding"; gene_name "Dst"; transcript_type "protein_coding"; transcript_name "Dst-212"; protein_id "ENSMUSP00000138376.4"; transcript_support_level "1"; mgi_id "MGI:104627"; tag "CAGE_supported_TSS"; ccdsid "CCDS69875.1"; havana_gene "OTTMUSG00000044431.1"; havana_transcript "OTTMUST00000116994.1";
chr1	HAVANA	exon	34203408	34203512	.	+	.	gene_id "ENSMUSG00000026131.22"; transcript_id "ENSMUST00000183302.6"; exon_number "17"; exon_id "ENSMUSE00001371393.2"; gene_type "protein_coding"; gene_name "Dst"; transcript_type "protein_coding"; transcript_name "Dst-212"; protein_id "ENSMUSP00000138376.4"; transcript_support_level "1"; mgi_id "MGI:104627"; tag "CAGE_supported_TSS"; ccdsid "CCDS69875.1"; havana_gene "OTTMUSG00000044431.1"; havana_transcript "OTTMUST00000116994.1";
chr1	HAVANA	CDS	34204139	34204234	.	+	.	gene_id "ENSMUSG00000026131.22"; transcript_id "ENSMUST00000183302.6"; exon_number "18"; exon_id "ENSMUSE00001370702.2"; gene_type "protein_coding"; gene_name "Dst"; transcript_type "protein_coding"; transcript_name "Dst-212"; protein_id "ENSMUSP00000138376.4"; transcript_support_level "1"; mgi_id "MGI:104627"; tag "CAGE_supported_TSS"; ccdsid "CCDS69875.1"; havana_gene "OTTMUSG00000044431.1"; havana_transcript "OTTMUST00000116994.1";
chr1	HAVANA	exon	34204139	34204234	.	+	.	gene_id "ENSMUSG00000026131.22"; transcript_id "ENSMUST00000183302.6"; exon_number "19"; exon_id "ENSMUSE00001370702.2"; gene_type "protein_coding"; gene_name "Dst"; transcript_type "protein_coding"; transcript_name "Dst-212"; protein_id "ENSMUSP00000138376.4"; transcript_support_level "1"; mgi_id "MGI:104627"; tag "CAGE_supported_TSS"; ccdsid "CCDS69875.1"; havana_gene "OTTMUSG00000044431.1"; havana_transcript "OTTMUST00000116994.1";
chr1	HAVANA	CDS	34205261	34205386	.	+	.	gene_id "ENSMUSG00000026131.22"; transcript_id "ENSMUST00000183302.6"; exon_number "20"; exon_id "ENSMUSE00001374592.2"; gene_type "protein_coding"; gene_name "Dst"; transcript_type "protein_coding"; transcript_name "Dst-212"; protein_id "ENSMUSP00000138376.4"; transcript_support_level "1"; mgi_id "MGI:104627"; tag "CAGE_supported_TSS"; ccdsid "CCDS69875.1"; havana_gene "OTTMUSG00000044431.1"; havana_transcript "OTTMUST00000116994.1";
chr1	HAVANA	exon	34205261	34205386	.	+	.	gene_id "ENSMUSG00000026131.22"; transcript_id "ENSMUST00000183302.6"; exon_number "21"; exon_id "ENSMUSE00001374592.2"; gene_type "protein_coding"; gene_name "Dst"; transcript_type "protein_coding"; transcript_name "Dst-212"; protein_id "ENSMUSP00000138376.4"; transcript_support_level "1"; mgi_id "MGI:104627"; tag "CAGE_supported_TSS"; ccdsid "CCDS69875.1"; havana_gene "OTTMUSG00000044431.1"; havana_transcript "OTTMUST00000116994.1";
chr1	HAVANA	CDS	34206023	34206172	.	+	.	gene_id "ENSMUSG00000026131.22"; transcript_id "ENSMUST00000183302.6"; exon_number "22"; exon_id "ENSMUSE00001372387.2"; gene_type "protein_coding"; gene_name "Dst"; transcript_type "protein_coding"; transcript_name "Dst-212"; protein_id "ENSMUSP00000138376.4"; transcript_support_level "1"; mgi_id "MGI:104627"; tag "CAGE_supported_TSS"; ccdsid "CCDS69875.1"; havana_gene "OTTMUSG00000044431.1"; havana_transcript "OTTMUST00000116994.1";
chr1	HAVANA	exon	34206023	34206172	.	+	.	gene_id "ENSMUSG00000026131.22"; transcript_id "ENSMUST00000183302.6"; exon_number "23"; exon_id "ENSMUSE00001372387.2"; gene_type "protein_coding"; gene_name "Dst"; transcript_type "protein_coding"; transcript_name "Dst-212"; protein_id "ENSMUSP00000138376.4"; transcript_support_level "1"; mgi_id "MGI:104627"; tag "CAGE_supported_TSS"; ccdsid "CCDS69875.1"; havana_gene "OTTMUSG00000044431.1"; havana_transcript "OTTMUST00000116994.1";
chr1	HAVANA	CDS	34206357	34206511	.	+	.	gene_id "ENSMUSG00000026131.22"; transcript_id "ENSMUST00000183302.6"; exon_number "24"; exon_id "ENSMUSE00001374602.2"; gene_type "protein_coding"; gene_name "Dst"; transcript_type "protein_coding"; transcript_name "Dst-212"; protein_id "ENSMUSP00000138376.4"; transcript_support_level "1"; mgi_id "MGI:104627"; tag "CAGE_supported_TSS"; ccdsid "CCDS69875.1"; havana_gene "OTTMUSG00000044431.1"; havana_transcript "OTTMUST00000116994.1";
chr1	HAVANA	exon	34206357	34206511	.	+	.	gene_id "ENSMUSG00000026131.22"; transcript_id "ENSMUST00000183302.6"; exon_number "25"; exon_id "ENSMUSE00001374602.2"; gene_type "protein_coding"; gene_name "Dst"; transcript_type "protein_coding"; transcript_name "Dst-212"; protein_id "ENSMUSP00000138376.4"; transcript_support_level "1"; mgi_id "MGI:104627"; tag "CAGE_supported_TSS"; ccdsid "CCDS69875.1"; havana_gene "OTTMUSG00000044431.1"; havana_transcript "OTTMUST00000116994.1";
chr1	HAVANA	CDS	34206692	34206818	.	+	.	gene_id "ENSMUSG00000026131.22"; transcript_id "ENSMUST00000183302.6"; exon_number "26"; exon_id "ENSMUSE00001373530.2"; gene_type "protein_coding"; gene_name "Dst"; transcript_type "protein_coding"; transcript_name "Dst-212"; protein_id "ENSMUSP00000138376.4"; transcript_support_level "1"; mgi_id "MGI:104627"; tag "CAGE_supported_TSS"; ccdsid "CCDS69875.1"; havana_gene "OTTMUSG00000044431.1"; havana_transcript "OTTMUST00000116994.1";
chr1	HAVANA	exon	34206692	34206818	.	+	.	gene_id "ENSMUSG00000026131.22"; transcript_id "ENSMUST00000183302.6"; exon_number "27"; exon_id "ENSMUSE00001373530.2"; gene_type "protein_coding"; gene_name "Dst"; transcript_type "protein_coding"; transcript_name "Dst-212"; protein_id "ENSMUSP00000138376.4"; transcript_support_level "1"; mgi_id "MGI:104627"; tag "CAGE_supported_TSS"; ccdsid "CCDS69875.1"; havana_gene "OTTMUSG00000044431.1"; havana_transcript "OTTMUST00000116994.1";
chr1	HAVANA	CDS	34206904	34207087	.	+	.	gene_id "ENSMUSG00000026131.22"; transcript_id "ENSMUST00000183302.6"; exon_number "28"; exon_id "ENSMUSE00001371900.2"; gene_type "protein_coding"; gene_name "Dst"; transcript_type "protein_coding"; transcript_name "Dst-212"; protein_id "ENSMUSP00000138376.4"; transcript_support_level "1"; mgi_id "MGI:104627"; tag "CAGE_supported_TSS"; ccdsid "CCDS69875.1"; havana_gene "OTTMUSG00000044431.1"; havana_transcript "OTTMUST00000116994.1";
chr1	HAVANA	exon	34206904	34207087	.	+	.	gene_id "ENSMUSG00000026131.22"; transcript_id "ENSMUST00000183302.6"; exon_number "29"; exon_id "ENSMUSE00001371900.2"; gene_type "protein_coding"; gene_name "Dst"; transcript_type "protein_coding"; transcript_name "Dst-212"; protein_id "ENSMUSP00000138376.4"; transcript_support_level "1"; mgi_id "MGI:104627"; tag "CAGE_supported_TSS"; ccdsid "CCDS69875.1"; havana_gene "OTTMUSG00000044431.1"; havana_transcript "OTTMUST00000116994.1";
chr1	HAVANA	CDS	34208245	34208402	.	+	.	gene_id "ENSMUSG00000026131.22"; transcript_id "ENSMUST00000183302.6"; exon_number "30"; exon_id "ENSMUSE00001374173.2"; gene_type "protein_coding"; gene_name "Dst"; transcript_type "protein_coding"; transcript_name "Dst-212"; protein_id "ENSMUSP00000138376.4"; transcript_support_level "1"; mgi_id "MGI:104627"; tag "CAGE_supported_TSS"; ccdsid "CCDS69875.1"; havana_gene "OTTMUSG00000044431.1"; havana_transcript "OTTMUST00000116994.1";
chr1	HAVANA	exon	34208245	34208402	.	+	.	gene_id "ENSMUSG00000026131.22"; transcript_id "ENSMUST00000183302.6"; exon_number "31"; exon_id "ENSMUSE00001374173.2"; gene_type "protein_coding"; gene_name "Dst"; transcript_type "protein_coding"; transcript_name "Dst-212"; protein_id "ENSMUSP00000138376.4"; transcript_support_level "1"; mgi_id "MGI:104627"; tag "CAGE_supported_TSS"; ccdsid "CCDS69875.1"; havana_gene "OTTMUSG00000044431.1"; havana_transcript "OTTMUST00000116994.1";
chr1	HAVANA	CDS	34208831	34209009	.	+	.	gene_id "ENSMUSG00000026131.22"; transcript_id "ENSMUST00000183302.6"; exon_number "32"; exon_id "ENSMUSE00001372134.2"; gene_type "protein_coding"; gene_name "Dst"; transcript_type "protein_coding"; transcript_name "Dst-212"; protein_id "ENSMUSP00000138376.4"; transcript_support_level "1"; mgi_id "MGI:104627"; tag "CAGE_supported_TSS"; ccdsid "CCDS69875.1"; havana_gene "OTTMUSG00000044431.1"; havana_transcript "OTTMUST00000116994.1";
chr1	HAVANA	exon	34208831	34209009	.	+	.	gene_id "ENSMUSG00000026131.22"; transcript_id "ENSMUST00000183302.6"; exon_number "33"; exon_id "ENSMUSE00001372134.2"; gene_type "protein_coding"; gene_name "Dst"; transcript_type "protein_coding"; transcript_name "Dst-212"; protein_id "ENSMUSP00000138376.4"; transcript_support_level "1"; mgi_id "MGI:104627"; tag "CAGE_supported_TSS"; ccdsid "CCDS69875.1"; havana_gene "OTTMUSG00000044431.1"; havana_transcript "OTTMUST00000116994.1";
chr1	HAVANA	CDS	34209441	34209579	.	+	.	gene_id "ENSMUSG00000026131.22"; transcript_id "ENSMUST00000183302.6"; exon_number "34"; exon_id "ENSMUSE00001371729.2"; gene_type "protein_coding"; gene_name "Dst"; transcript_type "protein_coding"; transcript_name "Dst-212"; protein_id "ENSMUSP00000138376.4"; transcript_support_level "1"; mgi_id "MGI:104627"; tag "CAGE_supported_TSS"; ccdsid "CCDS69875.1"; havana_gene "OTTMUSG00000044431.1"; havana_transcript "OTTMUST00000116994.1";
chr1	HAVANA	exon	34209441	34209579	.	+	.	gene_id "ENSMUSG00000026131.22"; transcript_id "ENSMUST00000183302.6"; exon_number "35"; exon_id "ENSMUSE00001371729.2"; gene_type "protein_coding"; gene_name "Dst"; transcript_type "protein_coding"; transcript_name "Dst-212"; protein_id "ENSMUSP00000138376.4"; transcript_support_level "1"; mgi_id "MGI:104627"; tag "CAGE_supported_TSS"; ccdsid "CCDS69875.1"; havana_gene "OTTMUSG00000044431.1"; havana_transcript "OTTMUST00000116994.1";
chr1	HAVANA	CDS	34210197	34210390	.	+	.	gene_id "ENSMUSG00000026131.22"; transcript_id "ENSMUST00000183302.6"; exon_number "36"; exon_id "ENSMUSE00001375770.2"; gene_type "protein_coding"; gene_name "Dst"; transcript_type "protein_coding"; transcript_name "Dst-212"; protein_id "ENSMUSP00000138376.4"; transcript_support_level "1"; mgi_id "MGI:104627"; tag "CAGE_supported_TSS"; ccdsid "CCDS69875.1"; havana_gene "OTTMUSG00000044431.1"; havana_transcript "OTTMUST00000116994.1";
chr1	HAVANA	exon	34210197	34210390	.	+	.	gene_id "ENSMUSG00000026131.22"; transcript_id "ENSMUST00000183302.6"; exon_number "37"; exon_id "ENSMUSE00001375770.2"; gene_type "protein_coding"; gene_name "Dst"; transcript_type "protein_coding"; transcript_name "Dst-212"; protein_id "ENSMUSP00000138376.4"; transcript_support_level "1"; mgi_id "MGI:104627"; tag "CAGE_supported_TSS"; ccdsid "CCDS69875.1"; havana_gene "OTTMUSG00000044431.1"; havana_transcript "OTTMUST00000116994.1";
chr1	HAVANA	CDS	34211264	34211426	.	+	.	gene_id "ENSMUSG00000026131.22"; transcript_id "ENSMUST00000183302.6"; exon_number "38"; exon_id "ENSMUSE00001374997.2"; gene_type "protein_coding"; gene_name "Dst"; transcript_type "protein_coding"; transcript_name "Dst-212"; protein_id "ENSMUSP00000138376.4"; transcript_support_level "1"; mgi_id "MGI:104627"; tag "CAGE_supported_TSS"; ccdsid "CCDS69875.1"; havana_gene "OTTMUSG00000044431.1"; havana_transcript "OTTMUST00000116994.1";
chr1	HAVANA	exon	34211264	34211426	.	+	.	gene_id "ENSMUSG00000026131.22"; transcript_id "ENSMUST00000183302.6"; exon_number "39"; exon_id "ENSMUSE00001374997.2"; gene_type "protein_coding"; gene_name "Dst"; transcript_type "protein_coding"; transcript_name "Dst-212"; protein_id "ENSMUSP00000138376.4"; transcript_support_level "1"; mgi_id "MGI:104627"; tag "CAGE_supported_TSS"; ccdsid "CCDS69875.1"; havana_gene "OTTMUSG00000044431.1"; havana_transcript "OTTMUST00000116994.1";
chr1	HAVANA	CDS	34212083	34212166	.	+	.	gene_id "ENSMUSG00000026131.22"; transcript_id "ENSMUST00000183302.6"; exon_number "40"; exon_id "ENSMUSE00001374900.2"; gene_type "protein_coding"; gene_name "Dst"; transcript_type "protein_coding"; transcript_name "Dst-212"; protein_id "ENSMUSP00000138376.4"; transcript_support_level "1"; mgi_id "MGI:104627"; tag "CAGE_supported_TSS"; ccdsid "CCDS69875.1"; havana_gene "OTTMUSG00000044431.1"; havana_transcript "OTTMUST00000116994.1";
chr1	HAVANA	exon	34212083	34212166	.	+	.	gene_id "ENSMUSG00000026131.22"; transcript_id "ENSMUST00000183302.6"; exon_number "41"; exon_id "ENSMUSE00001374900.2"; gene_type "protein_coding"; gene_name "Dst"; transcript_type "protein_coding"; transcript_name "Dst-212"; protein_id "ENSMUSP00000138376.4"; transcript_support_level "1"; mgi_id "MGI:104627"; tag "CAGE_supported_TSS"; ccdsid "CCDS69875.1"; havana_gene "OTTMUSG00000044431.1"; havana_transcript "OTTMUST00000116994.1";
chr1	HAVANA	CDS	34213196	34213303	.	+	.	gene_id "ENSMUSG00000026131.22"; transcript_id "ENSMUST00000183302.6"; exon_number "42"; exon_id "ENSMUSE00001374696.2"; gene_type "protein_coding"; gene_name "Dst"; transcript_type "protein_coding"; transcript_name "Dst-212"; protein_id "ENSMUSP00000138376.4"; transcript_support_level "1"; mgi_id "MGI:104627"; tag "CAGE_supported_TSS"; ccdsid "CCDS69875.1"; havana_gene "OTTMUSG00000044431.1"; havana_transcript "OTTMUST00000116994.1";
chr1	HAVANA	exon	34213196	34213303	.	+	.	gene_id "ENSMUSG00000026131.22"; transcript_id "ENSMUST00000183302.6"; exon_number "43"; exon_id "ENSMUSE00001374696.2"; gene_type "protein_coding"; gene_name "Dst"; transcript_type "protein_coding"; transcript_name "Dst-212"; protein_id "ENSMUSP00000138376.4"; transcript_support_level "1"; mgi_id "MGI:104627"; tag "CAGE_supported_TSS"; ccdsid "CCDS69875.1"; havana_gene "OTTMUSG00000044431.1"; havana_transcript "OTTMUST00000116994.1";
chr1	HAVANA	CDS	34213778	34213876	.	+	.	gene_id "ENSMUSG00000026131.22"; transcript_id "ENSMUST00000183302.6"; exon_number "44"; exon_id "ENSMUSE00001371551.2"; gene_type "protein_coding"; gene_name "Dst"; transcript_type "protein_coding"; transcript_name "Dst-212"; protein_id "ENSMUSP00000138376.4"; transcript_support_level "1"; mgi_id "MGI:104627"; tag "CAGE_supported_TSS"; ccdsid "CCDS69875.1"; havana_gene "OTTMUSG00000044431.1"; havana_transcript "OTTMUST00000116994.1";
chr1	HAVANA	exon	34213778	34213876	.	+	.	gene_id "ENSMUSG00000026131.22"; transcript_id "ENSMUST00000183302.6"; exon_number "45"; exon_id "ENSMUSE00001371551.2"; gene_type "protein_coding"; gene_name "Dst"; transcript_type "protein_coding"; transcript_name "Dst-212"; protein_id "ENSMUSP00000138376.4"; transcript_support_level "1"; mgi_id "MGI:104627"; tag "CAGE_supported_TSS"; ccdsid "CCDS69875.1"; havana_gene "OTTMUSG00000044431.1"; havana_transcript "OTTMUST00000116994.1";
chr1	HAVANA	CDS	34216877	34219579	.	+	.	gene_id "ENSMUSG00000026131.22"; transcript_id "ENSMUST00000183302.6"; exon_number "46"; exon_id "ENSMUSE00001341821.2"; gene_type "protein_coding"; gene_name "Dst"; transcript_type "protein_coding"; transcript_name "Dst-212"; protein_id "ENSMUSP00000138376.4"; transcript_support_level "1"; mgi_id "MGI:104627"; tag "CAGE_supported_TSS"; ccdsid "CCDS69875.1"; havana_gene "OTTMUSG00000044431.1"; havana_transcript "OTTMUST00000116994.1";
chr1	HAVANA	exon	34216877	34219579	.	+	.	gene_id "ENSMUSG00000026131.22"; transcript_id "ENSMUST00000183302.6"; exon_number "47"; exon_id "ENSMUSE00001341821.2"; gene_type "protein_coding"; gene_name "Dst"; transcript_type "protein_coding"; transcript_name "Dst-212"; protein_id "ENSMUSP00000138376.4"; transcript_support_level "1"; mgi_id "MGI:104627"; tag "CAGE_supported_TSS"; ccdsid "CCDS69875.1"; havana_gene "OTTMUSG00000044431.1"; havana_transcript "OTTMUST00000116994.1";
chr1	HAVANA	CDS	34220216	34222114	.	+	.	gene_id "ENSMUSG00000026131.22"; transcript_id "ENSMUST00000183302.6"; exon_number "48"; exon_id "616";
chr1	HAVANA	exon	34220216	34222985	.	+	.	gene_id "ENSMUSG00000026131.22"; transcript_id "ENSMUST00000183302.6"; exon_number "49"; exon_id "ENSMUSE00001243074.2"; gene_type "protein_coding"; gene_name "Dst"; transcript_type "protein_coding"; transcript_name "Dst-212"; protein_id "ENSMUSP00000138376.4"; transcript_support_level "1"; mgi_id "MGI:104627"; tag "CAGE_supported_TSS"; ccdsid "CCDS69875.1"; havana_gene "OTTMUSG00000044431.1"; havana_transcript "OTTMUST00000116994.1";
chr1	HAVANA	stop_codon	34222115	34222117	.	+	.	gene_id "ENSMUSG00000026131.22"; transcript_id "ENSMUST00000183302.6"; exon_number "50"; exon_id "617";
chr1	HAVANA	UTR	34222115	34222985	.	+	.	gene_id "ENSMUSG00000026131.22"; transcript_id "ENSMUST00000183302.6"; exon_number "51"; exon_id "618";
chr1	IsoQuant	gene	34048944	34060047	.	+	.	gene_id "novel_gene_chr1_1332"; transcripts "3";
chr1	IsoQuant	transcript	34053977	34060047	.	+	.	gene_id "novel_gene_chr1_1332"; transcript_id "transcript1321.chr1.nnic"; exons "1";
chr1	IsoQuant	exon	34053977	34060047	.	+	.	gene_id "novel_gene_chr1_1332"; transcript_id "transcript1321.chr1.nnic"; exon_number "1"; exon_id "619";
chr1	IsoQuant	transcript	34048944	34051889	.	+	.	gene_id "novel_gene_chr1_1332"; transcript_id "transcript1329.chr1.nnic"; exons "1";
chr1	IsoQuant	exon	34048944	34051889	.	+	.	gene_id "novel_gene_chr1_1332"; transcript_id "transcript1329.chr1.nnic"; exon_number "1"; exon_id "620";
chr1	IsoQuant	transcript	34050315	34055640	.	+	.	gene_id "novel_gene_chr1_1332"; transcript_id "transcript1331.chr1.nnic"; exons "1";
chr1	IsoQuant	exon	34050315	34055640	.	+	.	gene_id "novel_gene_chr1_1332"; transcript_id "transcript1331.chr1.nnic"; exon_number "1"; exon_id "621";
chr1	IsoQuant	gene	34082393	34086862	.	+	.	gene_id "novel_gene_chr1_1334"; transcripts "1";
chr1	IsoQuant	transcript	34082393	34086862	.	+	.	gene_id "novel_gene_chr1_1334"; transcript_id "transcript1333.chr1.nnic"; exons "1";
chr1	IsoQuant	exon	34082393	34086862	.	+	.	gene_id "novel_gene_chr1_1334"; transcript_id "transcript1333.chr1.nnic"; exon_number "1"; exon_id "622";
chr1	IsoQuant	gene	34090713	34093125	.	-	.	gene_id "novel_gene_chr1_1342"; transcripts "1";
chr1	IsoQuant	transcript	34090713	34093125	.	-	.	gene_id "novel_gene_chr1_1342"; transcript_id "transcript1341.chr1.nnic"; exons "1";
chr1	IsoQuant	exon	34090713	34093125	.	-	.	gene_id "novel_gene_chr1_1342"; transcript_id "transcript1341.chr1.nnic"; exon_number "1"; exon_id "623";
chr1	IsoQuant	gene	34166065	34168502	.	+	.	gene_id "novel_gene_chr1_1338"; transcripts "1";
chr1	IsoQuant	transcript	34166065	34168502	.	+	.	gene_id "novel_gene_chr1_1338"; transcript_id "transcript1337.chr1.nnic"; exons "1";
chr1	IsoQuant	exon	34166065	34168502	.	+	.	gene_id "novel_gene_chr1_1338"; transcript_id "transcript1337.chr1.nnic"; exon_number "1"; exon_id "624";
chr1	IsoQuant	gene	34181178	34186384	.	+	.	gene_id "novel_gene_chr1_1313"; transcripts "1";
chr1	IsoQuant	transcript	34181178	34186384	.	+	.	gene_id "novel_gene_chr1_1313"; transcript_id "transcript1312.chr1.nnic"; exons "3";
chr1	IsoQuant	exon	34181178	34183042	.	+	.	gene_id "novel_gene_chr1_1313"; transcript_id "transcript1312.chr1.nnic"; exon_number "1"; exon_id "625";
chr1	IsoQuant	exon	34183233	34183473	.	+	.	gene_id "novel_gene_chr1_1313"; transcript_id "transcript1312.chr1.nnic"; exon_number "2"; exon_id "626";
chr1	IsoQuant	exon	34183692	34186384	.	+	.	gene_id "novel_gene_chr1_1313"; transcript_id "transcript1312.chr1.nnic"; exon_number "3"; exon_id "627";
chr1	IsoQuant	gene	34186007	34188398	.	+	.	gene_id "novel_gene_chr1_1324"; transcripts "1";
chr1	IsoQuant	transcript	34186007	34188398	.	+	.	gene_id "novel_gene_chr1_1324"; transcript_id "transcript1323.chr1.nnic"; exons "1";
chr1	IsoQuant	exon	34186007	34188398	.	+	.	gene_id "novel_gene_chr1_1324"; transcript_id "transcript1323.chr1.nnic"; exon_number "1"; exon_id "628";
chr1	IsoQuant	gene	34226939	34228794	.	-	.	gene_id "novel_gene_chr1_1344"; transcripts "1";
chr1	IsoQuant	transcript	34226939	34228794	.	-	.	gene_id "novel_gene_chr1_1344"; transcript_id "transcript1343.chr1.nnic"; exons "1";
chr1	IsoQuant	exon	34226939	34228794	.	-	.	gene_id "novel_gene_chr1_1344"; transcript_id "transcript1343.chr1.nnic"; exon_number "1"; exon_id "629";
chr1	IsoQuant	gene	34258906	34262838	.	+	.	gene_id "novel_gene_chr1_1336"; transcripts "1";
chr1	IsoQuant	transcript	34258906	34262838	.	+	.	gene_id "novel_gene_chr1_1336"; transcript_id "transcript1335.chr1.nnic"; exons "1";
chr1	IsoQuant	exon	34258906	34262838	.	+	.	gene_id "novel_gene_chr1_1336"; transcript_id "transcript1335.chr1.nnic"; exon_number "1"; exon_id "630";
chr1	IsoQuant	gene	34341877	34345450	.	+	.	gene_id "novel_gene_chr1_1326"; transcripts "1";
chr1	IsoQuant	transcript	34341877	34345450	.	+	.	gene_id "novel_gene_chr1_1326"; transcript_id "transcript1325.chr1.nnic"; exons "1";
chr1	IsoQuant	exon	34341877	34345450	.	+	.	gene_id "novel_gene_chr1_1326"; transcript_id "transcript1325.chr1.nnic"; exon_number "1"; exon_id "631";
chr1	HAVANA	gene	34454844	34460786	.	-	.	gene_id "ENSMUSG00000121838.1"; transcripts "2"; gene_type "lncRNA"; gene_name "ENSMUSG00000121838"; tag "overlaps_pseudogene";
chr1	HAVANA	transcript	34454844	34457067	.	-	.	gene_id "ENSMUSG00000121838.1"; transcript_id "ENSMUST00000188254.3"; exons "1"; gene_type "lncRNA"; gene_name "ENSMUSG00000121838"; transcript_type "lncRNA"; transcript_name "ENSMUST00000188254"; transcript_support_level "NA"; tag "basic"; havana_transcript "OTTMUST00000125625.1";
chr1	HAVANA	exon	34454844	34457067	.	-	.	gene_id "ENSMUSG00000121838.1"; transcript_id "ENSMUST00000188254.3"; exon_number "1"; exon_id "ENSMUSE00001323086.3"; gene_type "lncRNA"; gene_name "ENSMUSG00000121838"; transcript_type "lncRNA"; transcript_name "ENSMUST00000188254"; transcript_support_level "NA"; tag "basic"; havana_transcript "OTTMUST00000125625.1";
chr1	IsoQuant	transcript	34455727	34460786	.	-	.	gene_id "ENSMUSG00000121838.1"; transcript_id "transcript1345.chr1.nnic"; exons "1";
chr1	IsoQuant	exon	34455727	34460786	.	-	.	gene_id "ENSMUSG00000121838.1"; transcript_id "transcript1345.chr1.nnic"; exon_number "1"; exon_id "632";
chr1	HAVANA	gene	34475751	34478753	.	-	.	gene_id "ENSMUSG00000042111.10"; transcripts "1"; gene_type "protein_coding"; gene_name "Ccdc115"; mgi_id "MGI:1916918"; havana_gene "OTTMUSG00000049472.1";
chr1	HAVANA	transcript	34475751	34478753	.	-	.	gene_id "ENSMUSG00000042111.10"; transcript_id "ENSMUST00000042493.10"; exons "5"; gene_type "protein_coding"; gene_name "Ccdc115"; transcript_type "protein_coding"; transcript_name "Ccdc115-201"; protein_id "ENSMUSP00000042918.9"; transcript_support_level "1"; mgi_id "MGI:1916918"; tag "basic"; ccdsid "CCDS14866.1"; havana_gene "OTTMUSG00000049472.1"; havana_transcript "OTTMUST00000126118.1";
chr1	HAVANA	UTR	34478420	34478753	.	-	.	gene_id "ENSMUSG00000042111.10"; transcript_id "ENSMUST00000042493.10"; exon_number "1"; exon_id "633";
chr1	HAVANA	start_codon	34478417	34478419	.	-	.	gene_id "ENSMUSG00000042111.10"; transcript_id "ENSMUST00000042493.10"; exon_number "2"; exon_id "634";
chr1	HAVANA	exon	34478309	34478753	.	-	.	gene_id "ENSMUSG00000042111.10"; transcript_id "ENSMUST00000042493.10"; exon_number "3"; exon_id "ENSMUSE00000311840.6"; gene_type "protein_coding"; gene_name "Ccdc115"; transcript_type "protein_coding"; transcript_name "Ccdc115-201"; protein_id "ENSMUSP00000042918.9"; transcript_support_level "1"; mgi_id "MGI:1916918"; tag "basic"; ccdsid "CCDS14866.1"; havana_gene "OTTMUSG00000049472.1"; havana_transcript "OTTMUST00000126118.1";
chr1	HAVANA	CDS	34478309	34478419	.	-	.	gene_id "ENSMUSG00000042111.10"; transcript_id "ENSMUST00000042493.10"; exon_number "4"; exon_id "635";
chr1	HAVANA	exon	34478124	34478227	.	-	.	gene_id "ENSMUSG00000042111.10"; transcript_id "ENSMUST00000042493.10"; exon_number "5"; exon_id "ENSMUSE00000464693.3"; gene_type "protein_coding"; gene_name "Ccdc115"; transcript_type "protein_coding"; transcript_name "Ccdc115-201"; protein_id "ENSMUSP00000042918.9"; transcript_support_level "1"; mgi_id "MGI:1916918"; tag "basic"; ccdsid "CCDS14866.1"; havana_gene "OTTMUSG00000049472.1"; havana_transcript "OTTMUST00000126118.1";
chr1	HAVANA	CDS	34478124	34478227	.	-	.	gene_id "ENSMUSG00000042111.10"; transcript_id "ENSMUST00000042493.10"; exon_number "6"; exon_id "ENSMUSE00000464693.3"; gene_type "protein_coding"; gene_name "Ccdc115"; transcript_type "protein_coding"; transcript_name "Ccdc115-201"; protein_id "ENSMUSP00000042918.9"; transcript_support_level "1"; mgi_id "MGI:1916918"; tag "basic"; ccdsid "CCDS14866.1"; havana_gene "OTTMUSG00000049472.1"; havana_transcript "OTTMUST00000126118.1";
chr1	HAVANA	exon	34477931	34478013	.	-	.	gene_id "ENSMUSG00000042111.10"; transcript_id "ENSMUST00000042493.10"; exon_number "7"; exon_id "ENSMUSE00000311821.4"; gene_type "protein_coding"; gene_name "Ccdc115"; transcript_type "protein_coding"; transcript_name "Ccdc115-201"; protein_id "ENSMUSP00000042918.9"; transcript_support_level "1"; mgi_id "MGI:1916918"; tag "basic"; ccdsid "CCDS14866.1"; havana_gene "OTTMUSG00000049472.1"; havana_transcript "OTTMUST00000126118.1";
chr1	HAVANA	CDS	34477931	34478013	.	-	.	gene_id "ENSMUSG00000042111.10"; transcript_id "ENSMUST00000042493.10"; exon_number "8"; exon_id "ENSMUSE00000311821.4"; gene_type "protein_coding"; gene_name "Ccdc115"; transcript_type "protein_coding"; transcript_name "Ccdc115-201"; protein_id "ENSMUSP00000042918.9"; transcript_support_level "1"; mgi_id "MGI:1916918"; tag "basic"; ccdsid "CCDS14866.1"; havana_gene "OTTMUSG00000049472.1"; havana_transcript "OTTMUST00000126118.1";
chr1	HAVANA	exon	34476808	34476939	.	-	.	gene_id "ENSMUSG00000042111.10"; transcript_id "ENSMUST00000042493.10"; exon_number "9"; exon_id "ENSMUSE00000483606.3"; gene_type "protein_coding"; gene_name "Ccdc115"; transcript_type "protein_coding"; transcript_name "Ccdc115-201"; protein_id "ENSMUSP00000042918.9"; transcript_support_level "1"; mgi_id "MGI:1916918"; tag "basic"; ccdsid "CCDS14866.1"; havana_gene "OTTMUSG00000049472.1"; havana_transcript "OTTMUST00000126118.1";
chr1	HAVANA	CDS	34476808	34476939	.	-	.	gene_id "ENSMUSG00000042111.10"; transcript_id "ENSMUST00000042493.10"; exon_number "10"; exon_id "ENSMUSE00000483606.3"; gene_type "protein_coding"; gene_name "Ccdc115"; transcript_type "protein_coding"; transcript_name "Ccdc115-201"; protein_id "ENSMUSP00000042918.9"; transcript_support_level "1"; mgi_id "MGI:1916918"; tag "basic"; ccdsid "CCDS14866.1"; havana_gene "OTTMUSG00000049472.1"; havana_transcript "OTTMUST00000126118.1";
chr1	HAVANA	CDS	34476582	34476691	.	-	.	gene_id "ENSMUSG00000042111.10"; transcript_id "ENSMUST00000042493.10"; exon_number "11"; exon_id "636";
chr1	HAVANA	stop_codon	34476579	34476581	.	-	.	gene_id "ENSMUSG00000042111.10"; transcript_id "ENSMUST00000042493.10"; exon_number "12"; exon_id "637";
chr1	HAVANA	exon	34475751	34476691	.	-	.	gene_id "ENSMUSG00000042111.10"; transcript_id "ENSMUST00000042493.10"; exon_number "13"; exon_id "ENSMUSE00000371593.10"; gene_type "protein_coding"; gene_name "Ccdc115"; transcript_type "protein_coding"; transcript_name "Ccdc115-201"; protein_id "ENSMUSP00000042918.9"; transcript_support_level "1"; mgi_id "MGI:1916918"; tag "basic"; ccdsid "CCDS14866.1"; havana_gene "OTTMUSG00000049472.1"; havana_transcript "OTTMUST00000126118.1";
chr1	HAVANA	UTR	34475751	34476581	.	-	.	gene_id "ENSMUSG00000042111.10"; transcript_id "ENSMUST00000042493.10"; exon_number "14"; exon_id "638";
chr1	HAVANA	gene	34478932	34488437	.	+	.	gene_id "ENSMUSG00000026127.14"; transcripts "3"; gene_type "protein_coding"; gene_name "Imp4"; mgi_id "MGI:106572"; havana_gene "OTTMUSG00000029577.1";
chr1	IsoQuant	transcript	34478953	34484829	.	+	.	gene_id "ENSMUSG00000026127.14"; transcript_id "transcript1355.chr1.nic"; exons "9";
chr1	IsoQuant	exon	34478953	34479008	.	+	.	gene_id "ENSMUSG00000026127.14"; transcript_id "transcript1355.chr1.nic"; exon_number "1"; exon_id "639";
chr1	IsoQuant	exon	34479122	34479230	.	+	.	gene_id "ENSMUSG00000026127.14"; transcript_id "transcript1355.chr1.nic"; exon_number "2"; exon_id "ENSMUSE00001341456.2";
chr1	IsoQuant	exon	34481991	34482185	.	+	.	gene_id "ENSMUSG00000026127.14"; transcript_id "transcript1355.chr1.nic"; exon_number "3"; exon_id "ENSMUSE00001219725.2";
chr1	IsoQuant	exon	34482459	34482568	.	+	.	gene_id "ENSMUSG00000026127.14"; transcript_id "transcript1355.chr1.nic"; exon_number "4"; exon_id "ENSMUSE00001263103.2";
chr1	IsoQuant	exon	34482644	34482776	.	+	.	gene_id "ENSMUSG00000026127.14"; transcript_id "transcript1355.chr1.nic"; exon_number "5"; exon_id "ENSMUSE00001270588.2";
chr1	IsoQuant	exon	34482850	34483004	.	+	.	gene_id "ENSMUSG00000026127.14"; transcript_id "transcript1355.chr1.nic"; exon_number "6"; exon_id "ENSMUSE00001305477.2";
chr1	IsoQuant	exon	34483078	34483172	.	+	.	gene_id "ENSMUSG00000026127.14"; transcript_id "transcript1355.chr1.nic"; exon_number "7"; exon_id "ENSMUSE00001237180.2";
chr1	IsoQuant	exon	34483277	34483350	.	+	.	gene_id "ENSMUSG00000026127.14"; transcript_id "transcript1355.chr1.nic"; exon_number "8"; exon_id "ENSMUSE00001233748.2";
chr1	IsoQuant	exon	34483439	34484829	.	+	.	gene_id "ENSMUSG00000026127.14"; transcript_id "transcript1355.chr1.nic"; exon_number "9"; exon_id "640";
chr1	HAVANA	transcript	34478979	34481650	.	+	.	gene_id "ENSMUSG00000026127.14"; transcript_id "ENSMUST00000187077.2"; exons "1"; gene_type "protein_coding"; gene_name "Imp4"; transcript_type "retained_intron"; transcript_name "Imp4-207"; transcript_support_level "NA"; mgi_id "MGI:106572"; havana_gene "OTTMUSG00000029577.1"; havana_transcript "OTTMUST00000126096.1";
chr1	HAVANA	exon	34478979	34481650	.	+	.	gene_id "ENSMUSG00000026127.14"; transcript_id "ENSMUST00000187077.2"; exon_number "1"; exon_id "ENSMUSE00001329092.2"; gene_type "protein_coding"; gene_name "Imp4"; transcript_type "retained_intron"; transcript_name "Imp4-207"; transcript_support_level "NA"; mgi_id "MGI:106572"; havana_gene "OTTMUSG00000029577.1"; havana_transcript "OTTMUST00000126096.1";
chr1	HAVANA	transcript	34478932	34488437	.	+	.	gene_id "ENSMUSG00000026127.14"; transcript_id "ENSMUST00000027303.14"; exons "9"; gene_type "protein_coding"; gene_name "Imp4"; transcript_type "protein_coding"; transcript_name "Imp4-201"; protein_id "ENSMUSP00000027303.8"; transcript_support_level "1"; mgi_id "MGI:106572"; tag "basic"; ccdsid "CCDS35536.1"; havana_gene "OTTMUSG00000029577.1"; havana_transcript "OTTMUST00000073351.1";
chr1	HAVANA	UTR	34478932	34479005	.	+	.	gene_id "ENSMUSG00000026127.14"; transcript_id "ENSMUST00000027303.14"; exon_number "1"; exon_id "641";
chr1	HAVANA	exon	34478932	34479008	.	+	.	gene_id "ENSMUSG00000026127.14"; transcript_id "ENSMUST00000027303.14"; exon_number "2"; exon_id "ENSMUSE00000701649.4"; gene_type "protein_coding"; gene_name "Imp4"; transcript_type "protein_coding"; transcript_name "Imp4-201"; protein_id "ENSMUSP00000027303.8"; transcript_support_level "1"; mgi_id "MGI:106572"; tag "basic"; ccdsid "CCDS35536.1"; havana_gene "OTTMUSG00000029577.1"; havana_transcript "OTTMUST00000073351.1";
chr1	HAVANA	CDS	34479006	34479008	.	+	.	gene_id "ENSMUSG00000026127.14"; transcript_id "ENSMUST00000027303.14"; exon_number "3"; exon_id "642";
chr1	HAVANA	start_codon	34479006	34479008	.	+	.	gene_id "ENSMUSG00000026127.14"; transcript_id "ENSMUST00000027303.14"; exon_number "4"; exon_id "chr1.642";
chr1	HAVANA	CDS	34479122	34479230	.	+	.	gene_id "ENSMUSG00000026127.14"; transcript_id "ENSMUST00000027303.14"; exon_number "5"; exon_id "ENSMUSE00001341456.2"; gene_type "protein_coding"; gene_name "Imp4"; transcript_type "protein_coding"; transcript_name "Imp4-201"; protein_id "ENSMUSP00000027303.8"; transcript_support_level "1"; mgi_id "MGI:106572"; tag "basic"; ccdsid "CCDS35536.1"; havana_gene "OTTMUSG00000029577.1"; havana_transcript "OTTMUST00000073351.1";
chr1	HAVANA	exon	34479122	34479230	.	+	.	gene_id "ENSMUSG00000026127.14"; transcript_id "ENSMUST00000027303.14"; exon_number "6"; exon_id "ENSMUSE00001341456.2"; gene_type "protein_coding"; gene_name "Imp4"; transcript_type "protein_coding"; transcript_name "Imp4-201"; protein_id "ENSMUSP00000027303.8"; transcript_support_level "1"; mgi_id "MGI:106572"; tag "basic"; ccdsid "CCDS35536.1"; havana_gene "OTTMUSG00000029577.1"; havana_transcript "OTTMUST00000073351.1";
chr1	HAVANA	CDS	34481991	34482074	.	+	.	gene_id "ENSMUSG00000026127.14"; transcript_id "ENSMUST00000027303.14"; exon_number "7"; exon_id "ENSMUSE00001207768.2"; gene_type "protein_coding"; gene_name "Imp4"; transcript_type "protein_coding"; transcript_name "Imp4-201"; protein_id "ENSMUSP00000027303.8"; transcript_support_level "1"; mgi_id "MGI:106572"; tag "basic"; ccdsid "CCDS35536.1"; havana_gene "OTTMUSG00000029577.1"; havana_transcript "OTTMUST00000073351.1";
chr1	HAVANA	exon	34481991	34482074	.	+	.	gene_id "ENSMUSG00000026127.14"; transcript_id "ENSMUST00000027303.14"; exon_number "8"; exon_id "ENSMUSE00001207768.2"; gene_type "protein_coding"; gene_name "Imp4"; transcript_type "protein_coding"; transcript_name "Imp4-201"; protein_id "ENSMUSP00000027303.8"; transcript_support_level "1"; mgi_id "MGI:106572"; tag "basic"; ccdsid "CCDS35536.1"; havana_gene "OTTMUSG00000029577.1"; havana_transcript "OTTMUST00000073351.1";
chr1	HAVANA	CDS	34482459	34482568	.	+	.	gene_id "ENSMUSG00000026127.14"; transcript_id "ENSMUST00000027303.14"; exon_number "9"; exon_id "ENSMUSE00001263103.2"; gene_type "protein_coding"; gene_name "Imp4"; transcript_type "protein_coding"; transcript_name "Imp4-201"; protein_id "ENSMUSP00000027303.8"; transcript_support_level "1"; mgi_id "MGI:106572"; tag "basic"; ccdsid "CCDS35536.1"; havana_gene "OTTMUSG00000029577.1"; havana_transcript "OTTMUST00000073351.1";
chr1	HAVANA	exon	34482459	34482568	.	+	.	gene_id "ENSMUSG00000026127.14"; transcript_id "ENSMUST00000027303.14"; exon_number "10"; exon_id "ENSMUSE00001263103.2"; gene_type "protein_coding"; gene_name "Imp4"; transcript_type "protein_coding"; transcript_name "Imp4-201"; protein_id "ENSMUSP00000027303.8"; transcript_support_level "1"; mgi_id "MGI:106572"; tag "basic"; ccdsid "CCDS35536.1"; havana_gene "OTTMUSG00000029577.1"; havana_transcript "OTTMUST00000073351.1";
chr1	HAVANA	CDS	34482644	34482776	.	+	.	gene_id "ENSMUSG00000026127.14"; transcript_id "ENSMUST00000027303.14"; exon_number "11"; exon_id "ENSMUSE00001270588.2"; gene_type "protein_coding"; gene_name "Imp4"; transcript_type "protein_coding"; transcript_name "Imp4-201"; protein_id "ENSMUSP00000027303.8"; transcript_support_level "1"; mgi_id "MGI:106572"; tag "basic"; ccdsid "CCDS35536.1"; havana_gene "OTTMUSG00000029577.1"; havana_transcript "OTTMUST00000073351.1";
chr1	HAVANA	exon	34482644	34482776	.	+	.	gene_id "ENSMUSG00000026127.14"; transcript_id "ENSMUST00000027303.14"; exon_number "12"; exon_id "ENSMUSE00001270588.2"; gene_type "protein_coding"; gene_name "Imp4"; transcript_type "protein_coding"; transcript_name "Imp4-201"; protein_id "ENSMUSP00000027303.8"; transcript_support_level "1"; mgi_id "MGI:106572"; tag "basic"; ccdsid "CCDS35536.1"; havana_gene "OTTMUSG00000029577.1"; havana_transcript "OTTMUST00000073351.1";
chr1	HAVANA	CDS	34482850	34483004	.	+	.	gene_id "ENSMUSG00000026127.14"; transcript_id "ENSMUST00000027303.14"; exon_number "13"; exon_id "ENSMUSE00001305477.2"; gene_type "protein_coding"; gene_name "Imp4"; transcript_type "protein_coding"; transcript_name "Imp4-201"; protein_id "ENSMUSP00000027303.8"; transcript_support_level "1"; mgi_id "MGI:106572"; tag "basic"; ccdsid "CCDS35536.1"; havana_gene "OTTMUSG00000029577.1"; havana_transcript "OTTMUST00000073351.1";
chr1	HAVANA	exon	34482850	34483004	.	+	.	gene_id "ENSMUSG00000026127.14"; transcript_id "ENSMUST00000027303.14"; exon_number "14"; exon_id "ENSMUSE00001305477.2"; gene_type "protein_coding"; gene_name "Imp4"; transcript_type "protein_coding"; transcript_name "Imp4-201"; protein_id "ENSMUSP00000027303.8"; transcript_support_level "1"; mgi_id "MGI:106572"; tag "basic"; ccdsid "CCDS35536.1"; havana_gene "OTTMUSG00000029577.1"; havana_transcript "OTTMUST00000073351.1";
chr1	HAVANA	CDS	34483078	34483172	.	+	.	gene_id "ENSMUSG00000026127.14"; transcript_id "ENSMUST00000027303.14"; exon_number "15"; exon_id "ENSMUSE00001237180.2"; gene_type "protein_coding"; gene_name "Imp4"; transcript_type "protein_coding"; transcript_name "Imp4-201"; protein_id "ENSMUSP00000027303.8"; transcript_support_level "1"; mgi_id "MGI:106572"; tag "basic"; ccdsid "CCDS35536.1"; havana_gene "OTTMUSG00000029577.1"; havana_transcript "OTTMUST00000073351.1";
chr1	HAVANA	exon	34483078	34483172	.	+	.	gene_id "ENSMUSG00000026127.14"; transcript_id "ENSMUST00000027303.14"; exon_number "16"; exon_id "ENSMUSE00001237180.2"; gene_type "protein_coding"; gene_name "Imp4"; transcript_type "protein_coding"; transcript_name "Imp4-201"; protein_id "ENSMUSP00000027303.8"; transcript_support_level "1"; mgi_id "MGI:106572"; tag "basic"; ccdsid "CCDS35536.1"; havana_gene "OTTMUSG00000029577.1"; havana_transcript "OTTMUST00000073351.1";
chr1	HAVANA	CDS	34483277	34483350	.	+	.	gene_id "ENSMUSG00000026127.14"; transcript_id "ENSMUST00000027303.14"; exon_number "17"; exon_id "ENSMUSE00001233748.2"; gene_type "protein_coding"; gene_name "Imp4"; transcript_type "protein_coding"; transcript_name "Imp4-201"; protein_id "ENSMUSP00000027303.8"; transcript_support_level "1"; mgi_id "MGI:106572"; tag "basic"; ccdsid "CCDS35536.1"; havana_gene "OTTMUSG00000029577.1"; havana_transcript "OTTMUST00000073351.1";
chr1	HAVANA	exon	34483277	34483350	.	+	.	gene_id "ENSMUSG00000026127.14"; transcript_id "ENSMUST00000027303.14"; exon_number "18"; exon_id "ENSMUSE00001233748.2"; gene_type "protein_coding"; gene_name "Imp4"; transcript_type "protein_coding"; transcript_name "Imp4-201"; protein_id "ENSMUSP00000027303.8"; transcript_support_level "1"; mgi_id "MGI:106572"; tag "basic"; ccdsid "CCDS35536.1"; havana_gene "OTTMUSG00000029577.1"; havana_transcript "OTTMUST00000073351.1";
chr1	HAVANA	CDS	34483439	34483548	.	+	.	gene_id "ENSMUSG00000026127.14"; transcript_id "ENSMUST00000027303.14"; exon_number "19"; exon_id "643";
chr1	HAVANA	exon	34483439	34488437	.	+	.	gene_id "ENSMUSG00000026127.14"; transcript_id "ENSMUST00000027303.14"; exon_number "20"; exon_id "ENSMUSE00000630277.6"; gene_type "protein_coding"; gene_name "Imp4"; transcript_type "protein_coding"; transcript_name "Imp4-201"; protein_id "ENSMUSP00000027303.8"; transcript_support_level "1"; mgi_id "MGI:106572"; tag "basic"; ccdsid "CCDS35536.1"; havana_gene "OTTMUSG00000029577.1"; havana_transcript "OTTMUST00000073351.1";
chr1	HAVANA	stop_codon	34483549	34483551	.	+	.	gene_id "ENSMUSG00000026127.14"; transcript_id "ENSMUST00000027303.14"; exon_number "21"; exon_id "644";
chr1	HAVANA	UTR	34483549	34488437	.	+	.	gene_id "ENSMUSG00000026127.14"; transcript_id "ENSMUST00000027303.14"; exon_number "22"; exon_id "645";
chr1	HAVANA	gene	34498843	34514814	.	+	.	gene_id "ENSMUSG00000026126.16"; transcripts "1"; gene_type "protein_coding"; gene_name "Ptpn18"; mgi_id "MGI:108410"; havana_gene "OTTMUSG00000049465.1";
chr1	HAVANA	transcript	34498846	34512865	.	+	.	gene_id "ENSMUSG00000026126.16"; transcript_id "ENSMUST00000027302.14"; exons "15"; gene_type "protein_coding"; gene_name "Ptpn18"; transcript_type "protein_coding"; transcript_name "Ptpn18-201"; protein_id "ENSMUSP00000027302.8"; transcript_support_level "1"; mgi_id "MGI:108410"; tag "basic"; ccdsid "CCDS14867.1"; havana_gene "OTTMUSG00000049465.1"; havana_transcript "OTTMUST00000126097.1";
chr1	HAVANA	UTR	34498846	34498904	.	+	.	gene_id "ENSMUSG00000026126.16"; transcript_id "ENSMUST00000027302.14"; exon_number "1"; exon_id "646";
chr1	HAVANA	exon	34498846	34498997	.	+	.	gene_id "ENSMUSG00000026126.16"; transcript_id "ENSMUST00000027302.14"; exon_number "2"; exon_id "ENSMUSE00000998634.3"; gene_type "protein_coding"; gene_name "Ptpn18"; transcript_type "protein_coding"; transcript_name "Ptpn18-201"; protein_id "ENSMUSP00000027302.8"; transcript_support_level "1"; mgi_id "MGI:108410"; tag "basic"; ccdsid "CCDS14867.1"; havana_gene "OTTMUSG00000049465.1"; havana_transcript "OTTMUST00000126097.1";
chr1	HAVANA	start_codon	34498905	34498907	.	+	.	gene_id "ENSMUSG00000026126.16"; transcript_id "ENSMUST00000027302.14"; exon_number "3"; exon_id "647";
chr1	HAVANA	CDS	34498905	34498997	.	+	.	gene_id "ENSMUSG00000026126.16"; transcript_id "ENSMUST00000027302.14"; exon_number "4"; exon_id "648";
chr1	HAVANA	CDS	34501783	34501891	.	+	.	gene_id "ENSMUSG00000026126.16"; transcript_id "ENSMUST00000027302.14"; exon_number "5"; exon_id "ENSMUSE00001334971.2"; gene_type "protein_coding"; gene_name "Ptpn18"; transcript_type "protein_coding"; transcript_name "Ptpn18-201"; protein_id "ENSMUSP00000027302.8"; transcript_support_level "1"; mgi_id "MGI:108410"; tag "basic"; ccdsid "CCDS14867.1"; havana_gene "OTTMUSG00000049465.1"; havana_transcript "OTTMUST00000126097.1";
chr1	HAVANA	exon	34501783	34501891	.	+	.	gene_id "ENSMUSG00000026126.16"; transcript_id "ENSMUST00000027302.14"; exon_number "6"; exon_id "ENSMUSE00001334971.2"; gene_type "protein_coding"; gene_name "Ptpn18"; transcript_type "protein_coding"; transcript_name "Ptpn18-201"; protein_id "ENSMUSP00000027302.8"; transcript_support_level "1"; mgi_id "MGI:108410"; tag "basic"; ccdsid "CCDS14867.1"; havana_gene "OTTMUSG00000049465.1"; havana_transcript "OTTMUST00000126097.1";
chr1	HAVANA	CDS	34502188	34502264	.	+	.	gene_id "ENSMUSG00000026126.16"; transcript_id "ENSMUST00000027302.14"; exon_number "7"; exon_id "ENSMUSE00000986980.2"; gene_type "protein_coding"; gene_name "Ptpn18"; transcript_type "protein_coding"; transcript_name "Ptpn18-201"; protein_id "ENSMUSP00000027302.8"; transcript_support_level "1"; mgi_id "MGI:108410"; tag "basic"; ccdsid "CCDS14867.1"; havana_gene "OTTMUSG00000049465.1"; havana_transcript "OTTMUST00000126097.1";
chr1	HAVANA	exon	34502188	34502264	.	+	.	gene_id "ENSMUSG00000026126.16"; transcript_id "ENSMUST00000027302.14"; exon_number "8"; exon_id "ENSMUSE00000986980.2"; gene_type "protein_coding"; gene_name "Ptpn18"; transcript_type "protein_coding"; transcript_name "Ptpn18-201"; protein_id "ENSMUSP00000027302.8"; transcript_support_level "1"; mgi_id "MGI:108410"; tag "basic"; ccdsid "CCDS14867.1"; havana_gene "OTTMUSG00000049465.1"; havana_transcript "OTTMUST00000126097.1";
chr1	HAVANA	CDS	34502350	34502445	.	+	.	gene_id "ENSMUSG00000026126.16"; transcript_id "ENSMUST00000027302.14"; exon_number "9"; exon_id "ENSMUSE00001079628.2"; gene_type "protein_coding"; gene_name "Ptpn18"; transcript_type "protein_coding"; transcript_name "Ptpn18-201"; protein_id "ENSMUSP00000027302.8"; transcript_support_level "1"; mgi_id "MGI:108410"; tag "basic"; ccdsid "CCDS14867.1"; havana_gene "OTTMUSG00000049465.1"; havana_transcript "OTTMUST00000126097.1";
chr1	HAVANA	exon	34502350	34502445	.	+	.	gene_id "ENSMUSG00000026126.16"; transcript_id "ENSMUST00000027302.14"; exon_number "10"; exon_id "ENSMUSE00001079628.2"; gene_type "protein_coding"; gene_name "Ptpn18"; transcript_type "protein_coding"; transcript_name "Ptpn18-201"; protein_id "ENSMUSP00000027302.8"; transcript_support_level "1"; mgi_id "MGI:108410"; tag "basic"; ccdsid "CCDS14867.1"; havana_gene "OTTMUSG00000049465.1"; havana_transcript "OTTMUST00000126097.1";
chr1	HAVANA	CDS	34502547	34502585	.	+	.	gene_id "ENSMUSG00000026126.16"; transcript_id "ENSMUST00000027302.14"; exon_number "11"; exon_id "ENSMUSE00001331532.2"; gene_type "protein_coding"; gene_name "Ptpn18"; transcript_type "protein_coding"; transcript_name "Ptpn18-201"; protein_id "ENSMUSP00000027302.8"; transcript_support_level "1"; mgi_id "MGI:108410"; tag "basic"; ccdsid "CCDS14867.1"; havana_gene "OTTMUSG00000049465.1"; havana_transcript "OTTMUST00000126097.1";
chr1	HAVANA	exon	34502547	34502585	.	+	.	gene_id "ENSMUSG00000026126.16"; transcript_id "ENSMUST00000027302.14"; exon_number "12"; exon_id "ENSMUSE00001331532.2"; gene_type "protein_coding"; gene_name "Ptpn18"; transcript_type "protein_coding"; transcript_name "Ptpn18-201"; protein_id "ENSMUSP00000027302.8"; transcript_support_level "1"; mgi_id "MGI:108410"; tag "basic"; ccdsid "CCDS14867.1"; havana_gene "OTTMUSG00000049465.1"; havana_transcript "OTTMUST00000126097.1";
chr1	HAVANA	CDS	34507374	34507442	.	+	.	gene_id "ENSMUSG00000026126.16"; transcript_id "ENSMUST00000027302.14"; exon_number "13"; exon_id "ENSMUSE00000987269.2"; gene_type "protein_coding"; gene_name "Ptpn18"; transcript_type "protein_coding"; transcript_name "Ptpn18-201"; protein_id "ENSMUSP00000027302.8"; transcript_support_level "1"; mgi_id "MGI:108410"; tag "basic"; ccdsid "CCDS14867.1"; havana_gene "OTTMUSG00000049465.1"; havana_transcript "OTTMUST00000126097.1";
chr1	HAVANA	exon	34507374	34507442	.	+	.	gene_id "ENSMUSG00000026126.16"; transcript_id "ENSMUST00000027302.14"; exon_number "14"; exon_id "ENSMUSE00000987269.2"; gene_type "protein_coding"; gene_name "Ptpn18"; transcript_type "protein_coding"; transcript_name "Ptpn18-201"; protein_id "ENSMUSP00000027302.8"; transcript_support_level "1"; mgi_id "MGI:108410"; tag "basic"; ccdsid "CCDS14867.1"; havana_gene "OTTMUSG00000049465.1"; havana_transcript "OTTMUST00000126097.1";
chr1	HAVANA	CDS	34508921	34508983	.	+	.	gene_id "ENSMUSG00000026126.16"; transcript_id "ENSMUST00000027302.14"; exon_number "15"; exon_id "ENSMUSE00001320429.2"; gene_type "protein_coding"; gene_name "Ptpn18"; transcript_type "protein_coding"; transcript_name "Ptpn18-201"; protein_id "ENSMUSP00000027302.8"; transcript_support_level "1"; mgi_id "MGI:108410"; tag "basic"; ccdsid "CCDS14867.1"; havana_gene "OTTMUSG00000049465.1"; havana_transcript "OTTMUST00000126097.1";
chr1	HAVANA	exon	34508921	34508983	.	+	.	gene_id "ENSMUSG00000026126.16"; transcript_id "ENSMUST00000027302.14"; exon_number "16"; exon_id "ENSMUSE00001320429.2"; gene_type "protein_coding"; gene_name "Ptpn18"; transcript_type "protein_coding"; transcript_name "Ptpn18-201"; protein_id "ENSMUSP00000027302.8"; transcript_support_level "1"; mgi_id "MGI:108410"; tag "basic"; ccdsid "CCDS14867.1"; havana_gene "OTTMUSG00000049465.1"; havana_transcript "OTTMUST00000126097.1";
chr1	HAVANA	CDS	34509281	34509423	.	+	.	gene_id "ENSMUSG00000026126.16"; transcript_id "ENSMUST00000027302.14"; exon_number "17"; exon_id "ENSMUSE00001321407.3"; gene_type "protein_coding"; gene_name "Ptpn18"; transcript_type "protein_coding"; transcript_name "Ptpn18-201"; protein_id "ENSMUSP00000027302.8"; transcript_support_level "1"; mgi_id "MGI:108410"; tag "basic"; ccdsid "CCDS14867.1"; havana_gene "OTTMUSG00000049465.1"; havana_transcript "OTTMUST00000126097.1";
chr1	HAVANA	exon	34509281	34509423	.	+	.	gene_id "ENSMUSG00000026126.16"; transcript_id "ENSMUST00000027302.14"; exon_number "18"; exon_id "ENSMUSE00001321407.3"; gene_type "protein_coding"; gene_name "Ptpn18"; transcript_type "protein_coding"; transcript_name "Ptpn18-201"; protein_id "ENSMUSP00000027302.8"; transcript_support_level "1"; mgi_id "MGI:108410"; tag "basic"; ccdsid "CCDS14867.1"; havana_gene "OTTMUSG00000049465.1"; havana_transcript "OTTMUST00000126097.1";
chr1	HAVANA	CDS	34510574	34510640	.	+	.	gene_id "ENSMUSG00000026126.16"; transcript_id "ENSMUST00000027302.14"; exon_number "19"; exon_id "ENSMUSE00001337054.2"; gene_type "protein_coding"; gene_name "Ptpn18"; transcript_type "protein_coding"; transcript_name "Ptpn18-201"; protein_id "ENSMUSP00000027302.8"; transcript_support_level "1"; mgi_id "MGI:108410"; tag "basic"; ccdsid "CCDS14867.1"; havana_gene "OTTMUSG00000049465.1"; havana_transcript "OTTMUST00000126097.1";
chr1	HAVANA	exon	34510574	34510640	.	+	.	gene_id "ENSMUSG00000026126.16"; transcript_id "ENSMUST00000027302.14"; exon_number "20"; exon_id "ENSMUSE00001337054.2"; gene_type "protein_coding"; gene_name "Ptpn18"; transcript_type "protein_coding"; transcript_name "Ptpn18-201"; protein_id "ENSMUSP00000027302.8"; transcript_support_level "1"; mgi_id "MGI:108410"; tag "basic"; ccdsid "CCDS14867.1"; havana_gene "OTTMUSG00000049465.1"; havana_transcript "OTTMUST00000126097.1";
chr1	HAVANA	CDS	34510722	34510799	.	+	.	gene_id "ENSMUSG00000026126.16"; transcript_id "ENSMUST00000027302.14"; exon_number "21"; exon_id "ENSMUSE00001343951.2"; gene_type "protein_coding"; gene_name "Ptpn18"; transcript_type "protein_coding"; transcript_name "Ptpn18-201"; protein_id "ENSMUSP00000027302.8"; transcript_support_level "1"; mgi_id "MGI:108410"; tag "basic"; ccdsid "CCDS14867.1"; havana_gene "OTTMUSG00000049465.1"; havana_transcript "OTTMUST00000126097.1";
chr1	HAVANA	exon	34510722	34510799	.	+	.	gene_id "ENSMUSG00000026126.16"; transcript_id "ENSMUST00000027302.14"; exon_number "22"; exon_id "ENSMUSE00001343951.2"; gene_type "protein_coding"; gene_name "Ptpn18"; transcript_type "protein_coding"; transcript_name "Ptpn18-201"; protein_id "ENSMUSP00000027302.8"; transcript_support_level "1"; mgi_id "MGI:108410"; tag "basic"; ccdsid "CCDS14867.1"; havana_gene "OTTMUSG00000049465.1"; havana_transcript "OTTMUST00000126097.1";
chr1	HAVANA	CDS	34510893	34510982	.	+	.	gene_id "ENSMUSG00000026126.16"; transcript_id "ENSMUST00000027302.14"; exon_number "23"; exon_id "ENSMUSE00000972361.2"; gene_type "protein_coding"; gene_name "Ptpn18"; transcript_type "protein_coding"; transcript_name "Ptpn18-201"; protein_id "ENSMUSP00000027302.8"; transcript_support_level "1"; mgi_id "MGI:108410"; tag "basic"; ccdsid "CCDS14867.1"; havana_gene "OTTMUSG00000049465.1"; havana_transcript "OTTMUST00000126097.1";
chr1	HAVANA	exon	34510893	34510982	.	+	.	gene_id "ENSMUSG00000026126.16"; transcript_id "ENSMUST00000027302.14"; exon_number "24"; exon_id "ENSMUSE00000972361.2"; gene_type "protein_coding"; gene_name "Ptpn18"; transcript_type "protein_coding"; transcript_name "Ptpn18-201"; protein_id "ENSMUSP00000027302.8"; transcript_support_level "1"; mgi_id "MGI:108410"; tag "basic"; ccdsid "CCDS14867.1"; havana_gene "OTTMUSG00000049465.1"; havana_transcript "OTTMUST00000126097.1";
chr1	HAVANA	CDS	34511184	34511272	.	+	.	gene_id "ENSMUSG00000026126.16"; transcript_id "ENSMUST00000027302.14"; exon_number "25"; exon_id "ENSMUSE00000972732.2"; gene_type "protein_coding"; gene_name "Ptpn18"; transcript_type "protein_coding"; transcript_name "Ptpn18-201"; protein_id "ENSMUSP00000027302.8"; transcript_support_level "1"; mgi_id "MGI:108410"; tag "basic"; ccdsid "CCDS14867.1"; havana_gene "OTTMUSG00000049465.1"; havana_transcript "OTTMUST00000126097.1";
chr1	HAVANA	exon	34511184	34511272	.	+	.	gene_id "ENSMUSG00000026126.16"; transcript_id "ENSMUST00000027302.14"; exon_number "26"; exon_id "ENSMUSE00000972732.2"; gene_type "protein_coding"; gene_name "Ptpn18"; transcript_type "protein_coding"; transcript_name "Ptpn18-201"; protein_id "ENSMUSP00000027302.8"; transcript_support_level "1"; mgi_id "MGI:108410"; tag "basic"; ccdsid "CCDS14867.1"; havana_gene "OTTMUSG00000049465.1"; havana_transcript "OTTMUST00000126097.1";
chr1	HAVANA	CDS	34511844	34512049	.	+	.	gene_id "ENSMUSG00000026126.16"; transcript_id "ENSMUST00000027302.14"; exon_number "27"; exon_id "ENSMUSE00001085919.2"; gene_type "protein_coding"; gene_name "Ptpn18"; transcript_type "protein_coding"; transcript_name "Ptpn18-201"; protein_id "ENSMUSP00000027302.8"; transcript_support_level "1"; mgi_id "MGI:108410"; tag "basic"; ccdsid "CCDS14867.1"; havana_gene "OTTMUSG00000049465.1"; havana_transcript "OTTMUST00000126097.1";
chr1	HAVANA	exon	34511844	34512049	.	+	.	gene_id "ENSMUSG00000026126.16"; transcript_id "ENSMUST00000027302.14"; exon_number "28"; exon_id "ENSMUSE00001085919.2"; gene_type "protein_coding"; gene_name "Ptpn18"; transcript_type "protein_coding"; transcript_name "Ptpn18-201"; protein_id "ENSMUSP00000027302.8"; transcript_support_level "1"; mgi_id "MGI:108410"; tag "basic"; ccdsid "CCDS14867.1"; havana_gene "OTTMUSG00000049465.1"; havana_transcript "OTTMUST00000126097.1";
chr1	HAVANA	CDS	34512416	34512490	.	+	.	gene_id "ENSMUSG00000026126.16"; transcript_id "ENSMUST00000027302.14"; exon_number "29"; exon_id "ENSMUSE00000311532.4"; gene_type "protein_coding"; gene_name "Ptpn18"; transcript_type "protein_coding"; transcript_name "Ptpn18-201"; protein_id "ENSMUSP00000027302.8"; transcript_support_level "1"; mgi_id "MGI:108410"; tag "basic"; ccdsid "CCDS14867.1"; havana_gene "OTTMUSG00000049465.1"; havana_transcript "OTTMUST00000126097.1";
chr1	HAVANA	exon	34512416	34512490	.	+	.	gene_id "ENSMUSG00000026126.16"; transcript_id "ENSMUST00000027302.14"; exon_number "30"; exon_id "ENSMUSE00000311532.4"; gene_type "protein_coding"; gene_name "Ptpn18"; transcript_type "protein_coding"; transcript_name "Ptpn18-201"; protein_id "ENSMUSP00000027302.8"; transcript_support_level "1"; mgi_id "MGI:108410"; tag "basic"; ccdsid "CCDS14867.1"; havana_gene "OTTMUSG00000049465.1"; havana_transcript "OTTMUST00000126097.1";
chr1	HAVANA	CDS	34512660	34512724	.	+	.	gene_id "ENSMUSG00000026126.16"; transcript_id "ENSMUST00000027302.14"; exon_number "31"; exon_id "649";
chr1	HAVANA	exon	34512660	34512865	.	+	.	gene_id "ENSMUSG00000026126.16"; transcript_id "ENSMUST00000027302.14"; exon_number "32"; exon_id "ENSMUSE00000510420.7"; gene_type "protein_coding"; gene_name "Ptpn18"; transcript_type "protein_coding"; transcript_name "Ptpn18-201"; protein_id "ENSMUSP00000027302.8"; transcript_support_level "1"; mgi_id "MGI:108410"; tag "basic"; ccdsid "CCDS14867.1"; havana_gene "OTTMUSG00000049465.1"; havana_transcript "OTTMUST00000126097.1";
chr1	HAVANA	stop_codon	34512725	34512727	.	+	.	gene_id "ENSMUSG00000026126.16"; transcript_id "ENSMUST00000027302.14"; exon_number "33"; exon_id "650";
chr1	HAVANA	UTR	34512725	34512865	.	+	.	gene_id "ENSMUSG00000026126.16"; transcript_id "ENSMUST00000027302.14"; exon_number "34"; exon_id "651";
chr1	HAVANA	gene	34618738	34630025	.	+	.	gene_id "ENSMUSG00000045174.11"; transcripts "1"; gene_type "protein_coding"; gene_name "Amer3"; mgi_id "MGI:3026939"; havana_gene "OTTMUSG00000049476.1";
chr1	HAVANA	transcript	34618738	34630025	.	+	.	gene_id "ENSMUSG00000045174.11"; transcript_id "ENSMUST00000052670.11"; exons "2"; gene_type "protein_coding"; gene_name "Amer3"; transcript_type "protein_coding"; transcript_name "Amer3-201"; protein_id "ENSMUSP00000054748.9"; transcript_support_level "1"; mgi_id "MGI:3026939"; tag "basic"; ccdsid "CCDS14871.1"; havana_gene "OTTMUSG00000049476.1"; havana_transcript "OTTMUST00000126126.1";
chr1	HAVANA	UTR	34618738	34618847	.	+	.	gene_id "ENSMUSG00000045174.11"; transcript_id "ENSMUST00000052670.11"; exon_number "1"; exon_id "ENSMUSE00000481534.6"; gene_type "protein_coding"; gene_name "Amer3"; transcript_type "protein_coding"; transcript_name "Amer3-201"; protein_id "ENSMUSP00000054748.9"; transcript_support_level "1"; mgi_id "MGI:3026939"; tag "basic"; ccdsid "CCDS14871.1"; havana_gene "OTTMUSG00000049476.1"; havana_transcript "OTTMUST00000126126.1";
chr1	HAVANA	exon	34618738	34618847	.	+	.	gene_id "ENSMUSG00000045174.11"; transcript_id "ENSMUST00000052670.11"; exon_number "2"; exon_id "ENSMUSE00000481534.6"; gene_type "protein_coding"; gene_name "Amer3"; transcript_type "protein_coding"; transcript_name "Amer3-201"; protein_id "ENSMUSP00000054748.9"; transcript_support_level "1"; mgi_id "MGI:3026939"; tag "basic"; ccdsid "CCDS14871.1"; havana_gene "OTTMUSG00000049476.1"; havana_transcript "OTTMUST00000126126.1";
chr1	HAVANA	UTR	34625744	34625762	.	+	.	gene_id "ENSMUSG00000045174.11"; transcript_id "ENSMUST00000052670.11"; exon_number "3"; exon_id "652";
chr1	HAVANA	exon	34625744	34630025	.	+	.	gene_id "ENSMUSG00000045174.11"; transcript_id "ENSMUST00000052670.11"; exon_number "4"; exon_id "ENSMUSE00000368062.9"; gene_type "protein_coding"; gene_name "Amer3"; transcript_type "protein_coding"; transcript_name "Amer3-201"; protein_id "ENSMUSP00000054748.9"; transcript_support_level "1"; mgi_id "MGI:3026939"; tag "basic"; ccdsid "CCDS14871.1"; havana_gene "OTTMUSG00000049476.1"; havana_transcript "OTTMUST00000126126.1";
chr1	HAVANA	start_codon	34625763	34625765	.	+	.	gene_id "ENSMUSG00000045174.11"; transcript_id "ENSMUST00000052670.11"; exon_number "5"; exon_id "653";
chr1	HAVANA	CDS	34625763	34628102	.	+	.	gene_id "ENSMUSG00000045174.11"; transcript_id "ENSMUST00000052670.11"; exon_number "6"; exon_id "654";
chr1	HAVANA	stop_codon	34628103	34628105	.	+	.	gene_id "ENSMUSG00000045174.11"; transcript_id "ENSMUST00000052670.11"; exon_number "7"; exon_id "655";
chr1	HAVANA	UTR	34628103	34630025	.	+	.	gene_id "ENSMUSG00000045174.11"; transcript_id "ENSMUST00000052670.11"; exon_number "8"; exon_id "656";
chr1	HAVANA	gene	34716946	34852390	.	+	.	gene_id "ENSMUSG00000037509.22"; transcripts "5"; gene_type "protein_coding"; gene_name "Arhgef4"; mgi_id "MGI:2442507"; tag "overlapping_locus"; havana_gene "OTTMUSG00000033276.1";
chr1	IsoQuant	transcript	34789659	34851820	.	+	.	gene_id "ENSMUSG00000037509.22"; transcript_id "transcript1376.chr1.nic"; exons "11";
chr1	IsoQuant	exon	34789659	34790104	.	+	.	gene_id "ENSMUSG00000037509.22"; transcript_id "transcript1376.chr1.nic"; exon_number "1"; exon_id "657";
chr1	IsoQuant	exon	34832307	34832443	.	+	.	gene_id "ENSMUSG00000037509.22"; transcript_id "transcript1376.chr1.nic"; exon_number "2"; exon_id "ENSMUSE00001274665.2";
chr1	IsoQuant	exon	34843995	34844174	.	+	.	gene_id "ENSMUSG00000037509.22"; transcript_id "transcript1376.chr1.nic"; exon_number "3"; exon_id "ENSMUSE00001252254.2";
chr1	IsoQuant	exon	34845037	34845216	.	+	.	gene_id "ENSMUSG00000037509.22"; transcript_id "transcript1376.chr1.nic"; exon_number "4"; exon_id "ENSMUSE00001301105.2";
chr1	IsoQuant	exon	34845396	34845575	.	+	.	gene_id "ENSMUSG00000037509.22"; transcript_id "transcript1376.chr1.nic"; exon_number "5"; exon_id "ENSMUSE00001272560.2";
chr1	IsoQuant	exon	34846140	34846372	.	+	.	gene_id "ENSMUSG00000037509.22"; transcript_id "transcript1376.chr1.nic"; exon_number "6"; exon_id "ENSMUSE00000233682.2";
chr1	IsoQuant	exon	34846723	34846852	.	+	.	gene_id "ENSMUSG00000037509.22"; transcript_id "transcript1376.chr1.nic"; exon_number "7"; exon_id "ENSMUSE00000233675.2";
chr1	IsoQuant	exon	34848778	34848909	.	+	.	gene_id "ENSMUSG00000037509.22"; transcript_id "transcript1376.chr1.nic"; exon_number "8"; exon_id "ENSMUSE00000233666.2";
chr1	IsoQuant	exon	34849392	34849635	.	+	.	gene_id "ENSMUSG00000037509.22"; transcript_id "transcript1376.chr1.nic"; exon_number "9"; exon_id "ENSMUSE00000233661.2";
chr1	IsoQuant	exon	34850167	34850244	.	+	.	gene_id "ENSMUSG00000037509.22"; transcript_id "transcript1376.chr1.nic"; exon_number "10"; exon_id "ENSMUSE00000233653.2";
chr1	IsoQuant	exon	34850759	34851820	.	+	.	gene_id "ENSMUSG00000037509.22"; transcript_id "transcript1376.chr1.nic"; exon_number "11"; exon_id "ENSMUSE00000412032.10";
chr1	HAVANA	transcript	34840785	34852390	.	+	.	gene_id "ENSMUSG00000037509.22"; transcript_id "ENSMUST00000047664.16"; exons "10"; gene_type "protein_coding"; gene_name "Arhgef4"; transcript_type "protein_coding"; transcript_name "Arhgef4-201"; protein_id "ENSMUSP00000035980.10"; transcript_support_level "1"; mgi_id "MGI:2442507"; tag "basic"; ccdsid "CCDS14872.1"; havana_gene "OTTMUSG00000033276.1"; havana_transcript "OTTMUST00000083450.1";
chr1	HAVANA	UTR	34840785	34841082	.	+	.	gene_id "ENSMUSG00000037509.22"; transcript_id "ENSMUST00000047664.16"; exon_number "1"; exon_id "ENSMUSE00000857141.2"; gene_type "protein_coding"; gene_name "Arhgef4"; transcript_type "protein_coding"; transcript_name "Arhgef4-201"; protein_id "ENSMUSP00000035980.10"; transcript_support_level "1"; mgi_id "MGI:2442507"; tag "basic"; ccdsid "CCDS14872.1"; havana_gene "OTTMUSG00000033276.1"; havana_transcript "OTTMUST00000083450.1";
chr1	HAVANA	exon	34840785	34841082	.	+	.	gene_id "ENSMUSG00000037509.22"; transcript_id "ENSMUST00000047664.16"; exon_number "2"; exon_id "ENSMUSE00000857141.2"; gene_type "protein_coding"; gene_name "Arhgef4"; transcript_type "protein_coding"; transcript_name "Arhgef4-201"; protein_id "ENSMUSP00000035980.10"; transcript_support_level "1"; mgi_id "MGI:2442507"; tag "basic"; ccdsid "CCDS14872.1"; havana_gene "OTTMUSG00000033276.1"; havana_transcript "OTTMUST00000083450.1";
chr1	HAVANA	UTR	34843995	34844048	.	+	.	gene_id "ENSMUSG00000037509.22"; transcript_id "ENSMUST00000047664.16"; exon_number "3"; exon_id "658";
chr1	HAVANA	exon	34843995	34844174	.	+	.	gene_id "ENSMUSG00000037509.22"; transcript_id "ENSMUST00000047664.16"; exon_number "4"; exon_id "ENSMUSE00001252254.2"; gene_type "protein_coding"; gene_name "Arhgef4"; transcript_type "protein_coding"; transcript_name "Arhgef4-201"; protein_id "ENSMUSP00000035980.10"; transcript_support_level "1"; mgi_id "MGI:2442507"; tag "basic"; ccdsid "CCDS14872.1"; havana_gene "OTTMUSG00000033276.1"; havana_transcript "OTTMUST00000083450.1";
chr1	HAVANA	start_codon	34844049	34844051	.	+	.	gene_id "ENSMUSG00000037509.22"; transcript_id "ENSMUST00000047664.16"; exon_number "5"; exon_id "659";
chr1	HAVANA	CDS	34844049	34844174	.	+	.	gene_id "ENSMUSG00000037509.22"; transcript_id "ENSMUST00000047664.16"; exon_number "6"; exon_id "660";
chr1	HAVANA	CDS	34845037	34845216	.	+	.	gene_id "ENSMUSG00000037509.22"; transcript_id "ENSMUST00000047664.16"; exon_number "7"; exon_id "ENSMUSE00001301105.2"; gene_type "protein_coding"; gene_name "Arhgef4"; transcript_type "protein_coding"; transcript_name "Arhgef4-201"; protein_id "ENSMUSP00000035980.10"; transcript_support_level "1"; mgi_id "MGI:2442507"; tag "basic"; ccdsid "CCDS14872.1"; havana_gene "OTTMUSG00000033276.1"; havana_transcript "OTTMUST00000083450.1";
chr1	HAVANA	exon	34845037	34845216	.	+	.	gene_id "ENSMUSG00000037509.22"; transcript_id "ENSMUST00000047664.16"; exon_number "8"; exon_id "ENSMUSE00001301105.2"; gene_type "protein_coding"; gene_name "Arhgef4"; transcript_type "protein_coding"; transcript_name "Arhgef4-201"; protein_id "ENSMUSP00000035980.10"; transcript_support_level "1"; mgi_id "MGI:2442507"; tag "basic"; ccdsid "CCDS14872.1"; havana_gene "OTTMUSG00000033276.1"; havana_transcript "OTTMUST00000083450.1";
chr1	HAVANA	CDS	34845396	34845575	.	+	.	gene_id "ENSMUSG00000037509.22"; transcript_id "ENSMUST00000047664.16"; exon_number "9"; exon_id "ENSMUSE00001272560.2"; gene_type "protein_coding"; gene_name "Arhgef4"; transcript_type "protein_coding"; transcript_name "Arhgef4-201"; protein_id "ENSMUSP00000035980.10"; transcript_support_level "1"; mgi_id "MGI:2442507"; tag "basic"; ccdsid "CCDS14872.1"; havana_gene "OTTMUSG00000033276.1"; havana_transcript "OTTMUST00000083450.1";
chr1	HAVANA	exon	34845396	34845575	.	+	.	gene_id "ENSMUSG00000037509.22"; transcript_id "ENSMUST00000047664.16"; exon_number "10"; exon_id "ENSMUSE00001272560.2"; gene_type "protein_coding"; gene_name "Arhgef4"; transcript_type "protein_coding"; transcript_name "Arhgef4-201"; protein_id "ENSMUSP00000035980.10"; transcript_support_level "1"; mgi_id "MGI:2442507"; tag "basic"; ccdsid "CCDS14872.1"; havana_gene "OTTMUSG00000033276.1"; havana_transcript "OTTMUST00000083450.1";
chr1	HAVANA	CDS	34846140	34846372	.	+	.	gene_id "ENSMUSG00000037509.22"; transcript_id "ENSMUST00000047664.16"; exon_number "11"; exon_id "ENSMUSE00000233682.2"; gene_type "protein_coding"; gene_name "Arhgef4"; transcript_type "protein_coding"; transcript_name "Arhgef4-201"; protein_id "ENSMUSP00000035980.10"; transcript_support_level "1"; mgi_id "MGI:2442507"; tag "basic"; ccdsid "CCDS14872.1"; havana_gene "OTTMUSG00000033276.1"; havana_transcript "OTTMUST00000083450.1";
chr1	HAVANA	exon	34846140	34846372	.	+	.	gene_id "ENSMUSG00000037509.22"; transcript_id "ENSMUST00000047664.16"; exon_number "12"; exon_id "ENSMUSE00000233682.2"; gene_type "protein_coding"; gene_name "Arhgef4"; transcript_type "protein_coding"; transcript_name "Arhgef4-201"; protein_id "ENSMUSP00000035980.10"; transcript_support_level "1"; mgi_id "MGI:2442507"; tag "basic"; ccdsid "CCDS14872.1"; havana_gene "OTTMUSG00000033276.1"; havana_transcript "OTTMUST00000083450.1";
chr1	HAVANA	CDS	34846723	34846852	.	+	.	gene_id "ENSMUSG00000037509.22"; transcript_id "ENSMUST00000047664.16"; exon_number "13"; exon_id "ENSMUSE00000233675.2"; gene_type "protein_coding"; gene_name "Arhgef4"; transcript_type "protein_coding"; transcript_name "Arhgef4-201"; protein_id "ENSMUSP00000035980.10"; transcript_support_level "1"; mgi_id "MGI:2442507"; tag "basic"; ccdsid "CCDS14872.1"; havana_gene "OTTMUSG00000033276.1"; havana_transcript "OTTMUST00000083450.1";
chr1	HAVANA	exon	34846723	34846852	.	+	.	gene_id "ENSMUSG00000037509.22"; transcript_id "ENSMUST00000047664.16"; exon_number "14"; exon_id "ENSMUSE00000233675.2"; gene_type "protein_coding"; gene_name "Arhgef4"; transcript_type "protein_coding"; transcript_name "Arhgef4-201"; protein_id "ENSMUSP00000035980.10"; transcript_support_level "1"; mgi_id "MGI:2442507"; tag "basic"; ccdsid "CCDS14872.1"; havana_gene "OTTMUSG00000033276.1"; havana_transcript "OTTMUST00000083450.1";
chr1	HAVANA	CDS	34848778	34848909	.	+	.	gene_id "ENSMUSG00000037509.22"; transcript_id "ENSMUST00000047664.16"; exon_number "15"; exon_id "ENSMUSE00000233666.2"; gene_type "protein_coding"; gene_name "Arhgef4"; transcript_type "protein_coding"; transcript_name "Arhgef4-201"; protein_id "ENSMUSP00000035980.10"; transcript_support_level "1"; mgi_id "MGI:2442507"; tag "basic"; ccdsid "CCDS14872.1"; havana_gene "OTTMUSG00000033276.1"; havana_transcript "OTTMUST00000083450.1";
chr1	HAVANA	exon	34848778	34848909	.	+	.	gene_id "ENSMUSG00000037509.22"; transcript_id "ENSMUST00000047664.16"; exon_number "16"; exon_id "ENSMUSE00000233666.2"; gene_type "protein_coding"; gene_name "Arhgef4"; transcript_type "protein_coding"; transcript_name "Arhgef4-201"; protein_id "ENSMUSP00000035980.10"; transcript_support_level "1"; mgi_id "MGI:2442507"; tag "basic"; ccdsid "CCDS14872.1"; havana_gene "OTTMUSG00000033276.1"; havana_transcript "OTTMUST00000083450.1";
chr1	HAVANA	CDS	34849392	34849635	.	+	.	gene_id "ENSMUSG00000037509.22"; transcript_id "ENSMUST00000047664.16"; exon_number "17"; exon_id "ENSMUSE00000233661.2"; gene_type "protein_coding"; gene_name "Arhgef4"; transcript_type "protein_coding"; transcript_name "Arhgef4-201"; protein_id "ENSMUSP00000035980.10"; transcript_support_level "1"; mgi_id "MGI:2442507"; tag "basic"; ccdsid "CCDS14872.1"; havana_gene "OTTMUSG00000033276.1"; havana_transcript "OTTMUST00000083450.1";
chr1	HAVANA	exon	34849392	34849635	.	+	.	gene_id "ENSMUSG00000037509.22"; transcript_id "ENSMUST00000047664.16"; exon_number "18"; exon_id "ENSMUSE00000233661.2"; gene_type "protein_coding"; gene_name "Arhgef4"; transcript_type "protein_coding"; transcript_name "Arhgef4-201"; protein_id "ENSMUSP00000035980.10"; transcript_support_level "1"; mgi_id "MGI:2442507"; tag "basic"; ccdsid "CCDS14872.1"; havana_gene "OTTMUSG00000033276.1"; havana_transcript "OTTMUST00000083450.1";
chr1	HAVANA	CDS	34850167	34850244	.	+	.	gene_id "ENSMUSG00000037509.22"; transcript_id "ENSMUST00000047664.16"; exon_number "19"; exon_id "ENSMUSE00000233653.2"; gene_type "protein_coding"; gene_name "Arhgef4"; transcript_type "protein_coding"; transcript_name "Arhgef4-201"; protein_id "ENSMUSP00000035980.10"; transcript_support_level "1"; mgi_id "MGI:2442507"; tag "basic"; ccdsid "CCDS14872.1"; havana_gene "OTTMUSG00000033276.1"; havana_transcript "OTTMUST00000083450.1";
chr1	HAVANA	exon	34850167	34850244	.	+	.	gene_id "ENSMUSG00000037509.22"; transcript_id "ENSMUST00000047664.16"; exon_number "20"; exon_id "ENSMUSE00000233653.2"; gene_type "protein_coding"; gene_name "Arhgef4"; transcript_type "protein_coding"; transcript_name "Arhgef4-201"; protein_id "ENSMUSP00000035980.10"; transcript_support_level "1"; mgi_id "MGI:2442507"; tag "basic"; ccdsid "CCDS14872.1"; havana_gene "OTTMUSG00000033276.1"; havana_transcript "OTTMUST00000083450.1";
chr1	HAVANA	CDS	34850759	34850907	.	+	.	gene_id "ENSMUSG00000037509.22"; transcript_id "ENSMUST00000047664.16"; exon_number "21"; exon_id "661";
chr1	HAVANA	exon	34850759	34852390	.	+	.	gene_id "ENSMUSG00000037509.22"; transcript_id "ENSMUST00000047664.16"; exon_number "22"; exon_id "ENSMUSE00000859384.2"; gene_type "protein_coding"; gene_name "Arhgef4"; transcript_type "protein_coding"; transcript_name "Arhgef4-201"; protein_id "ENSMUSP00000035980.10"; transcript_support_level "1"; mgi_id "MGI:2442507"; tag "basic"; ccdsid "CCDS14872.1"; havana_gene "OTTMUSG00000033276.1"; havana_transcript "OTTMUST00000083450.1";
chr1	HAVANA	stop_codon	34850908	34850910	.	+	.	gene_id "ENSMUSG00000037509.22"; transcript_id "ENSMUST00000047664.16"; exon_number "23"; exon_id "662";
chr1	HAVANA	UTR	34850908	34852390	.	+	.	gene_id "ENSMUSG00000037509.22"; transcript_id "ENSMUST00000047664.16"; exon_number "24"; exon_id "663";
chr1	IsoQuant	transcript	34840790	34848304	.	+	.	gene_id "ENSMUSG00000037509.22"; transcript_id "transcript1403.chr1.nic"; exons "6";
chr1	IsoQuant	exon	34840790	34841082	.	+	.	gene_id "ENSMUSG00000037509.22"; transcript_id "transcript1403.chr1.nic"; exon_number "1"; exon_id "664";
chr1	IsoQuant	exon	34843995	34844174	.	+	.	gene_id "ENSMUSG00000037509.22"; transcript_id "transcript1403.chr1.nic"; exon_number "2"; exon_id "ENSMUSE00001252254.2";
chr1	IsoQuant	exon	34845037	34845216	.	+	.	gene_id "ENSMUSG00000037509.22"; transcript_id "transcript1403.chr1.nic"; exon_number "3"; exon_id "ENSMUSE00001301105.2";
chr1	IsoQuant	exon	34845396	34845575	.	+	.	gene_id "ENSMUSG00000037509.22"; transcript_id "transcript1403.chr1.nic"; exon_number "4"; exon_id "ENSMUSE00001272560.2";
chr1	IsoQuant	exon	34846140	34846372	.	+	.	gene_id "ENSMUSG00000037509.22"; transcript_id "transcript1403.chr1.nic"; exon_number "5"; exon_id "ENSMUSE00000233682.2";
chr1	IsoQuant	exon	34846723	34848304	.	+	.	gene_id "ENSMUSG00000037509.22"; transcript_id "transcript1403.chr1.nic"; exon_number "6"; exon_id "665";
chr1	IsoQuant	transcript	34716946	34765522	.	+	.	gene_id "ENSMUSG00000037509.22"; transcript_id "transcript1428.chr1.nic"; exons "2";
chr1	IsoQuant	exon	34716946	34717343	.	+	.	gene_id "ENSMUSG00000037509.22"; transcript_id "transcript1428.chr1.nic"; exon_number "1"; exon_id "666";
chr1	IsoQuant	exon	34760785	34765522	.	+	.	gene_id "ENSMUSG00000037509.22"; transcript_id "transcript1428.chr1.nic"; exon_number "2"; exon_id "667";
chr1	HAVANA	transcript	34717269	34851820	.	+	.	gene_id "ENSMUSG00000037509.22"; transcript_id "ENSMUST00000159747.9"; exons "14"; gene_type "protein_coding"; gene_name "Arhgef4"; transcript_type "protein_coding"; transcript_name "Arhgef4-204"; protein_id "ENSMUSP00000124213.3"; transcript_support_level "5"; mgi_id "MGI:2442507"; tag "CAGE_supported_TSS"; havana_gene "OTTMUSG00000033276.1"; havana_transcript "OTTMUST00000083453.1";
chr1	HAVANA	UTR	34717269	34717304	.	+	.	gene_id "ENSMUSG00000037509.22"; transcript_id "ENSMUST00000159747.9"; exon_number "1"; exon_id "668";
chr1	HAVANA	exon	34717269	34717343	.	+	.	gene_id "ENSMUSG00000037509.22"; transcript_id "ENSMUST00000159747.9"; exon_number "2"; exon_id "ENSMUSE00000854019.2"; gene_type "protein_coding"; gene_name "Arhgef4"; transcript_type "protein_coding"; transcript_name "Arhgef4-204"; protein_id "ENSMUSP00000124213.3"; transcript_support_level "5"; mgi_id "MGI:2442507"; tag "CAGE_supported_TSS"; havana_gene "OTTMUSG00000033276.1"; havana_transcript "OTTMUST00000083453.1";
chr1	HAVANA	start_codon	34717305	34717307	.	+	.	gene_id "ENSMUSG00000037509.22"; transcript_id "ENSMUST00000159747.9"; exon_number "3"; exon_id "669";
chr1	HAVANA	CDS	34717305	34717343	.	+	.	gene_id "ENSMUSG00000037509.22"; transcript_id "ENSMUST00000159747.9"; exon_number "4"; exon_id "670";
chr1	HAVANA	CDS	34760785	34764240	.	+	.	gene_id "ENSMUSG00000037509.22"; transcript_id "ENSMUST00000159747.9"; exon_number "5"; exon_id "ENSMUSE00000871242.3"; gene_type "protein_coding"; gene_name "Arhgef4"; transcript_type "protein_coding"; transcript_name "Arhgef4-204"; protein_id "ENSMUSP00000124213.3"; transcript_support_level "5"; mgi_id "MGI:2442507"; tag "CAGE_supported_TSS"; havana_gene "OTTMUSG00000033276.1"; havana_transcript "OTTMUST00000083453.1";
chr1	HAVANA	exon	34760785	34764240	.	+	.	gene_id "ENSMUSG00000037509.22"; transcript_id "ENSMUST00000159747.9"; exon_number "6"; exon_id "ENSMUSE00000871242.3"; gene_type "protein_coding"; gene_name "Arhgef4"; transcript_type "protein_coding"; transcript_name "Arhgef4-204"; protein_id "ENSMUSP00000124213.3"; transcript_support_level "5"; mgi_id "MGI:2442507"; tag "CAGE_supported_TSS"; havana_gene "OTTMUSG00000033276.1"; havana_transcript "OTTMUST00000083453.1";
chr1	HAVANA	CDS	34771190	34771489	.	+	.	gene_id "ENSMUSG00000037509.22"; transcript_id "ENSMUST00000159747.9"; exon_number "7"; exon_id "ENSMUSE00000861267.2"; gene_type "protein_coding"; gene_name "Arhgef4"; transcript_type "protein_coding"; transcript_name "Arhgef4-204"; protein_id "ENSMUSP00000124213.3"; transcript_support_level "5"; mgi_id "MGI:2442507"; tag "CAGE_supported_TSS"; havana_gene "OTTMUSG00000033276.1"; havana_transcript "OTTMUST00000083453.1";
chr1	HAVANA	exon	34771190	34771489	.	+	.	gene_id "ENSMUSG00000037509.22"; transcript_id "ENSMUST00000159747.9"; exon_number "8"; exon_id "ENSMUSE00000861267.2"; gene_type "protein_coding"; gene_name "Arhgef4"; transcript_type "protein_coding"; transcript_name "Arhgef4-204"; protein_id "ENSMUSP00000124213.3"; transcript_support_level "5"; mgi_id "MGI:2442507"; tag "CAGE_supported_TSS"; havana_gene "OTTMUSG00000033276.1"; havana_transcript "OTTMUST00000083453.1";
chr1	HAVANA	CDS	34784399	34784525	.	+	.	gene_id "ENSMUSG00000037509.22"; transcript_id "ENSMUST00000159747.9"; exon_number "9"; exon_id "ENSMUSE00000880582.2"; gene_type "protein_coding"; gene_name "Arhgef4"; transcript_type "protein_coding"; transcript_name "Arhgef4-204"; protein_id "ENSMUSP00000124213.3"; transcript_support_level "5"; mgi_id "MGI:2442507"; tag "CAGE_supported_TSS"; havana_gene "OTTMUSG00000033276.1"; havana_transcript "OTTMUST00000083453.1";
chr1	HAVANA	exon	34784399	34784525	.	+	.	gene_id "ENSMUSG00000037509.22"; transcript_id "ENSMUST00000159747.9"; exon_number "10"; exon_id "ENSMUSE00000880582.2"; gene_type "protein_coding"; gene_name "Arhgef4"; transcript_type "protein_coding"; transcript_name "Arhgef4-204"; protein_id "ENSMUSP00000124213.3"; transcript_support_level "5"; mgi_id "MGI:2442507"; tag "CAGE_supported_TSS"; havana_gene "OTTMUSG00000033276.1"; havana_transcript "OTTMUST00000083453.1";
chr1	HAVANA	CDS	34832307	34832443	.	+	.	gene_id "ENSMUSG00000037509.22"; transcript_id "ENSMUST00000159747.9"; exon_number "11"; exon_id "ENSMUSE00001274665.2"; gene_type "protein_coding"; gene_name "Arhgef4"; transcript_type "protein_coding"; transcript_name "Arhgef4-204"; protein_id "ENSMUSP00000124213.3"; transcript_support_level "5"; mgi_id "MGI:2442507"; tag "CAGE_supported_TSS"; havana_gene "OTTMUSG00000033276.1"; havana_transcript "OTTMUST00000083453.1";
chr1	HAVANA	exon	34832307	34832443	.	+	.	gene_id "ENSMUSG00000037509.22"; transcript_id "ENSMUST00000159747.9"; exon_number "12"; exon_id "ENSMUSE00001274665.2"; gene_type "protein_coding"; gene_name "Arhgef4"; transcript_type "protein_coding"; transcript_name "Arhgef4-204"; protein_id "ENSMUSP00000124213.3"; transcript_support_level "5"; mgi_id "MGI:2442507"; tag "CAGE_supported_TSS"; havana_gene "OTTMUSG00000033276.1"; havana_transcript "OTTMUST00000083453.1";
chr1	HAVANA	CDS	34843995	34844174	.	+	.	gene_id "ENSMUSG00000037509.22"; transcript_id "ENSMUST00000159747.9"; exon_number "13"; exon_id "ENSMUSE00001252254.2"; gene_type "protein_coding"; gene_name "Arhgef4"; transcript_type "protein_coding"; transcript_name "Arhgef4-204"; protein_id "ENSMUSP00000124213.3"; transcript_support_level "5"; mgi_id "MGI:2442507"; tag "CAGE_supported_TSS"; havana_gene "OTTMUSG00000033276.1"; havana_transcript "OTTMUST00000083453.1";
chr1	HAVANA	exon	34843995	34844174	.	+	.	gene_id "ENSMUSG00000037509.22"; transcript_id "ENSMUST00000159747.9"; exon_number "14"; exon_id "ENSMUSE00001252254.2"; gene_type "protein_coding"; gene_name "Arhgef4"; transcript_type "protein_coding"; transcript_name "Arhgef4-204"; protein_id "ENSMUSP00000124213.3"; transcript_support_level "5"; mgi_id "MGI:2442507"; tag "CAGE_supported_TSS"; havana_gene "OTTMUSG00000033276.1"; havana_transcript "OTTMUST00000083453.1";
chr1	HAVANA	CDS	34845037	34845216	.	+	.	gene_id "ENSMUSG00000037509.22"; transcript_id "ENSMUST00000159747.9"; exon_number "15"; exon_id "ENSMUSE00001301105.2"; gene_type "protein_coding"; gene_name "Arhgef4"; transcript_type "protein_coding"; transcript_name "Arhgef4-204"; protein_id "ENSMUSP00000124213.3"; transcript_support_level "5"; mgi_id "MGI:2442507"; tag "CAGE_supported_TSS"; havana_gene "OTTMUSG00000033276.1"; havana_transcript "OTTMUST00000083453.1";
chr1	HAVANA	exon	34845037	34845216	.	+	.	gene_id "ENSMUSG00000037509.22"; transcript_id "ENSMUST00000159747.9"; exon_number "16"; exon_id "ENSMUSE00001301105.2"; gene_type "protein_coding"; gene_name "Arhgef4"; transcript_type "protein_coding"; transcript_name "Arhgef4-204"; protein_id "ENSMUSP00000124213.3"; transcript_support_level "5"; mgi_id "MGI:2442507"; tag "CAGE_supported_TSS"; havana_gene "OTTMUSG00000033276.1"; havana_transcript "OTTMUST00000083453.1";
chr1	HAVANA	CDS	34845396	34845575	.	+	.	gene_id "ENSMUSG00000037509.22"; transcript_id "ENSMUST00000159747.9"; exon_number "17"; exon_id "ENSMUSE00001272560.2"; gene_type "protein_coding"; gene_name "Arhgef4"; transcript_type "protein_coding"; transcript_name "Arhgef4-204"; protein_id "ENSMUSP00000124213.3"; transcript_support_level "5"; mgi_id "MGI:2442507"; tag "CAGE_supported_TSS"; havana_gene "OTTMUSG00000033276.1"; havana_transcript "OTTMUST00000083453.1";
chr1	HAVANA	exon	34845396	34845575	.	+	.	gene_id "ENSMUSG00000037509.22"; transcript_id "ENSMUST00000159747.9"; exon_number "18"; exon_id "ENSMUSE00001272560.2"; gene_type "protein_coding"; gene_name "Arhgef4"; transcript_type "protein_coding"; transcript_name "Arhgef4-204"; protein_id "ENSMUSP00000124213.3"; transcript_support_level "5"; mgi_id "MGI:2442507"; tag "CAGE_supported_TSS"; havana_gene "OTTMUSG00000033276.1"; havana_transcript "OTTMUST00000083453.1";
chr1	HAVANA	CDS	34846140	34846372	.	+	.	gene_id "ENSMUSG00000037509.22"; transcript_id "ENSMUST00000159747.9"; exon_number "19"; exon_id "ENSMUSE00000233682.2"; gene_type "protein_coding"; gene_name "Arhgef4"; transcript_type "protein_coding"; transcript_name "Arhgef4-204"; protein_id "ENSMUSP00000124213.3"; transcript_support_level "5"; mgi_id "MGI:2442507"; tag "CAGE_supported_TSS"; havana_gene "OTTMUSG00000033276.1"; havana_transcript "OTTMUST00000083453.1";
chr1	HAVANA	exon	34846140	34846372	.	+	.	gene_id "ENSMUSG00000037509.22"; transcript_id "ENSMUST00000159747.9"; exon_number "20"; exon_id "ENSMUSE00000233682.2"; gene_type "protein_coding"; gene_name "Arhgef4"; transcript_type "protein_coding"; transcript_name "Arhgef4-204"; protein_id "ENSMUSP00000124213.3"; transcript_support_level "5"; mgi_id "MGI:2442507"; tag "CAGE_supported_TSS"; havana_gene "OTTMUSG00000033276.1"; havana_transcript "OTTMUST00000083453.1";
chr1	HAVANA	CDS	34846723	34846852	.	+	.	gene_id "ENSMUSG00000037509.22"; transcript_id "ENSMUST00000159747.9"; exon_number "21"; exon_id "ENSMUSE00000233675.2"; gene_type "protein_coding"; gene_name "Arhgef4"; transcript_type "protein_coding"; transcript_name "Arhgef4-204"; protein_id "ENSMUSP00000124213.3"; transcript_support_level "5"; mgi_id "MGI:2442507"; tag "CAGE_supported_TSS"; havana_gene "OTTMUSG00000033276.1"; havana_transcript "OTTMUST00000083453.1";
chr1	HAVANA	exon	34846723	34846852	.	+	.	gene_id "ENSMUSG00000037509.22"; transcript_id "ENSMUST00000159747.9"; exon_number "22"; exon_id "ENSMUSE00000233675.2"; gene_type "protein_coding"; gene_name "Arhgef4"; transcript_type "protein_coding"; transcript_name "Arhgef4-204"; protein_id "ENSMUSP00000124213.3"; transcript_support_level "5"; mgi_id "MGI:2442507"; tag "CAGE_supported_TSS"; havana_gene "OTTMUSG00000033276.1"; havana_transcript "OTTMUST00000083453.1";
chr1	HAVANA	CDS	34848778	34848909	.	+	.	gene_id "ENSMUSG00000037509.22"; transcript_id "ENSMUST00000159747.9"; exon_number "23"; exon_id "ENSMUSE00000233666.2"; gene_type "protein_coding"; gene_name "Arhgef4"; transcript_type "protein_coding"; transcript_name "Arhgef4-204"; protein_id "ENSMUSP00000124213.3"; transcript_support_level "5"; mgi_id "MGI:2442507"; tag "CAGE_supported_TSS"; havana_gene "OTTMUSG00000033276.1"; havana_transcript "OTTMUST00000083453.1";
chr1	HAVANA	exon	34848778	34848909	.	+	.	gene_id "ENSMUSG00000037509.22"; transcript_id "ENSMUST00000159747.9"; exon_number "24"; exon_id "ENSMUSE00000233666.2"; gene_type "protein_coding"; gene_name "Arhgef4"; transcript_type "protein_coding"; transcript_name "Arhgef4-204"; protein_id "ENSMUSP00000124213.3"; transcript_support_level "5"; mgi_id "MGI:2442507"; tag "CAGE_supported_TSS"; havana_gene "OTTMUSG00000033276.1"; havana_transcript "OTTMUST00000083453.1";
chr1	HAVANA	CDS	34849392	34849635	.	+	.	gene_id "ENSMUSG00000037509.22"; transcript_id "ENSMUST00000159747.9"; exon_number "25"; exon_id "ENSMUSE00000233661.2"; gene_type "protein_coding"; gene_name "Arhgef4"; transcript_type "protein_coding"; transcript_name "Arhgef4-204"; protein_id "ENSMUSP00000124213.3"; transcript_support_level "5"; mgi_id "MGI:2442507"; tag "CAGE_supported_TSS"; havana_gene "OTTMUSG00000033276.1"; havana_transcript "OTTMUST00000083453.1";
chr1	HAVANA	exon	34849392	34849635	.	+	.	gene_id "ENSMUSG00000037509.22"; transcript_id "ENSMUST00000159747.9"; exon_number "26"; exon_id "ENSMUSE00000233661.2"; gene_type "protein_coding"; gene_name "Arhgef4"; transcript_type "protein_coding"; transcript_name "Arhgef4-204"; protein_id "ENSMUSP00000124213.3"; transcript_support_level "5"; mgi_id "MGI:2442507"; tag "CAGE_supported_TSS"; havana_gene "OTTMUSG00000033276.1"; havana_transcript "OTTMUST00000083453.1";
chr1	HAVANA	CDS	34850167	34850244	.	+	.	gene_id "ENSMUSG00000037509.22"; transcript_id "ENSMUST00000159747.9"; exon_number "27"; exon_id "ENSMUSE00000233653.2"; gene_type "protein_coding"; gene_name "Arhgef4"; transcript_type "protein_coding"; transcript_name "Arhgef4-204"; protein_id "ENSMUSP00000124213.3"; transcript_support_level "5"; mgi_id "MGI:2442507"; tag "CAGE_supported_TSS"; havana_gene "OTTMUSG00000033276.1"; havana_transcript "OTTMUST00000083453.1";
chr1	HAVANA	exon	34850167	34850244	.	+	.	gene_id "ENSMUSG00000037509.22"; transcript_id "ENSMUST00000159747.9"; exon_number "28"; exon_id "ENSMUSE00000233653.2"; gene_type "protein_coding"; gene_name "Arhgef4"; transcript_type "protein_coding"; transcript_name "Arhgef4-204"; protein_id "ENSMUSP00000124213.3"; transcript_support_level "5"; mgi_id "MGI:2442507"; tag "CAGE_supported_TSS"; havana_gene "OTTMUSG00000033276.1"; havana_transcript "OTTMUST00000083453.1";
chr1	HAVANA	CDS	34850759	34850907	.	+	.	gene_id "ENSMUSG00000037509.22"; transcript_id "ENSMUST00000159747.9"; exon_number "29"; exon_id "chr1.661";
chr1	HAVANA	exon	34850759	34851820	.	+	.	gene_id "ENSMUSG00000037509.22"; transcript_id "ENSMUST00000159747.9"; exon_number "30"; exon_id "ENSMUSE00000412032.10"; gene_type "protein_coding"; gene_name "Arhgef4"; transcript_type "protein_coding"; transcript_name "Arhgef4-204"; protein_id "ENSMUSP00000124213.3"; transcript_support_level "5"; mgi_id "MGI:2442507"; tag "CAGE_supported_TSS"; havana_gene "OTTMUSG00000033276.1"; havana_transcript "OTTMUST00000083453.1";
chr1	HAVANA	stop_codon	34850908	34850910	.	+	.	gene_id "ENSMUSG00000037509.22"; transcript_id "ENSMUST00000159747.9"; exon_number "31"; exon_id "chr1.662";
chr1	HAVANA	UTR	34850908	34851820	.	+	.	gene_id "ENSMUSG00000037509.22"; transcript_id "ENSMUST00000159747.9"; exon_number "32"; exon_id "671";
chr1	HAVANA	gene	34852300	34882146	.	-	.	gene_id "ENSMUSG00000037503.13"; transcripts "2"; gene_type "protein_coding"; gene_name "Fam168b"; mgi_id "MGI:2448487"; havana_gene "OTTMUSG00000021855.1";
chr1	ENSEMBL	transcript	34852300	34882131	.	-	.	gene_id "ENSMUSG00000037503.13"; transcript_id "ENSMUST00000167518.8"; exons "8"; gene_type "protein_coding"; gene_name "Fam168b"; transcript_type "protein_coding"; transcript_name "Fam168b-203"; protein_id "ENSMUSP00000131720.2"; transcript_support_level "5"; mgi_id "MGI:2448487"; tag "basic"; ccdsid "CCDS48236.1"; havana_gene "OTTMUSG00000021855.1";
chr1	ENSEMBL	exon	34881909	34882131	.	-	.	gene_id "ENSMUSG00000037503.13"; transcript_id "ENSMUST00000167518.8"; exon_number "1"; exon_id "ENSMUSE00000894255.2"; gene_type "protein_coding"; gene_name "Fam168b"; transcript_type "protein_coding"; transcript_name "Fam168b-203"; protein_id "ENSMUSP00000131720.2"; transcript_support_level "5"; mgi_id "MGI:2448487"; tag "basic"; ccdsid "CCDS48236.1"; havana_gene "OTTMUSG00000021855.1";
chr1	ENSEMBL	UTR	34881909	34882131	.	-	.	gene_id "ENSMUSG00000037503.13"; transcript_id "ENSMUST00000167518.8"; exon_number "2"; exon_id "ENSMUSE00000894255.2"; gene_type "protein_coding"; gene_name "Fam168b"; transcript_type "protein_coding"; transcript_name "Fam168b-203"; protein_id "ENSMUSP00000131720.2"; transcript_support_level "5"; mgi_id "MGI:2448487"; tag "basic"; ccdsid "CCDS48236.1"; havana_gene "OTTMUSG00000021855.1";
chr1	ENSEMBL	UTR	34875884	34875894	.	-	.	gene_id "ENSMUSG00000037503.13"; transcript_id "ENSMUST00000167518.8"; exon_number "3"; exon_id "672";
chr1	ENSEMBL	start_codon	34875881	34875883	.	-	.	gene_id "ENSMUSG00000037503.13"; transcript_id "ENSMUST00000167518.8"; exon_number "4"; exon_id "673";
chr1	ENSEMBL	exon	34875814	34875894	.	-	.	gene_id "ENSMUSG00000037503.13"; transcript_id "ENSMUST00000167518.8"; exon_number "5"; exon_id "ENSMUSE00001213297.2"; gene_type "protein_coding"; gene_name "Fam168b"; transcript_type "protein_coding"; transcript_name "Fam168b-203"; protein_id "ENSMUSP00000131720.2"; transcript_support_level "5"; mgi_id "MGI:2448487"; tag "basic"; ccdsid "CCDS48236.1"; havana_gene "OTTMUSG00000021855.1";
chr1	ENSEMBL	CDS	34875814	34875883	.	-	.	gene_id "ENSMUSG00000037503.13"; transcript_id "ENSMUST00000167518.8"; exon_number "6"; exon_id "674";
chr1	ENSEMBL	exon	34867848	34867928	.	-	.	gene_id "ENSMUSG00000037503.13"; transcript_id "ENSMUST00000167518.8"; exon_number "7"; exon_id "ENSMUSE00000233585.4"; gene_type "protein_coding"; gene_name "Fam168b"; transcript_type "protein_coding"; transcript_name "Fam168b-203"; protein_id "ENSMUSP00000131720.2"; transcript_support_level "5"; mgi_id "MGI:2448487"; tag "basic"; ccdsid "CCDS48236.1"; havana_gene "OTTMUSG00000021855.1";
chr1	ENSEMBL	CDS	34867848	34867928	.	-	.	gene_id "ENSMUSG00000037503.13"; transcript_id "ENSMUST00000167518.8"; exon_number "8"; exon_id "ENSMUSE00000233585.4"; gene_type "protein_coding"; gene_name "Fam168b"; transcript_type "protein_coding"; transcript_name "Fam168b-203"; protein_id "ENSMUSP00000131720.2"; transcript_support_level "5"; mgi_id "MGI:2448487"; tag "basic"; ccdsid "CCDS48236.1"; havana_gene "OTTMUSG00000021855.1";
chr1	ENSEMBL	exon	34863101	34863136	.	-	.	gene_id "ENSMUSG00000037503.13"; transcript_id "ENSMUST00000167518.8"; exon_number "9"; exon_id "ENSMUSE00000881930.2"; gene_type "protein_coding"; gene_name "Fam168b"; transcript_type "protein_coding"; transcript_name "Fam168b-203"; protein_id "ENSMUSP00000131720.2"; transcript_support_level "5"; mgi_id "MGI:2448487"; tag "basic"; ccdsid "CCDS48236.1"; havana_gene "OTTMUSG00000021855.1";
chr1	ENSEMBL	CDS	34863101	34863136	.	-	.	gene_id "ENSMUSG00000037503.13"; transcript_id "ENSMUST00000167518.8"; exon_number "10"; exon_id "ENSMUSE00000881930.2"; gene_type "protein_coding"; gene_name "Fam168b"; transcript_type "protein_coding"; transcript_name "Fam168b-203"; protein_id "ENSMUSP00000131720.2"; transcript_support_level "5"; mgi_id "MGI:2448487"; tag "basic"; ccdsid "CCDS48236.1"; havana_gene "OTTMUSG00000021855.1";
chr1	ENSEMBL	exon	34858948	34859090	.	-	.	gene_id "ENSMUSG00000037503.13"; transcript_id "ENSMUST00000167518.8"; exon_number "11"; exon_id "ENSMUSE00001328198.2"; gene_type "protein_coding"; gene_name "Fam168b"; transcript_type "protein_coding"; transcript_name "Fam168b-203"; protein_id "ENSMUSP00000131720.2"; transcript_support_level "5"; mgi_id "MGI:2448487"; tag "basic"; ccdsid "CCDS48236.1"; havana_gene "OTTMUSG00000021855.1";
chr1	ENSEMBL	CDS	34858948	34859090	.	-	.	gene_id "ENSMUSG00000037503.13"; transcript_id "ENSMUST00000167518.8"; exon_number "12"; exon_id "ENSMUSE00001328198.2"; gene_type "protein_coding"; gene_name "Fam168b"; transcript_type "protein_coding"; transcript_name "Fam168b-203"; protein_id "ENSMUSP00000131720.2"; transcript_support_level "5"; mgi_id "MGI:2448487"; tag "basic"; ccdsid "CCDS48236.1"; havana_gene "OTTMUSG00000021855.1";
chr1	ENSEMBL	exon	34858673	34858850	.	-	.	gene_id "ENSMUSG00000037503.13"; transcript_id "ENSMUST00000167518.8"; exon_number "13"; exon_id "ENSMUSE00000233564.2"; gene_type "protein_coding"; gene_name "Fam168b"; transcript_type "protein_coding"; transcript_name "Fam168b-203"; protein_id "ENSMUSP00000131720.2"; transcript_support_level "5"; mgi_id "MGI:2448487"; tag "basic"; ccdsid "CCDS48236.1"; havana_gene "OTTMUSG00000021855.1";
chr1	ENSEMBL	CDS	34858673	34858850	.	-	.	gene_id "ENSMUSG00000037503.13"; transcript_id "ENSMUST00000167518.8"; exon_number "14"; exon_id "ENSMUSE00000233564.2"; gene_type "protein_coding"; gene_name "Fam168b"; transcript_type "protein_coding"; transcript_name "Fam168b-203"; protein_id "ENSMUSP00000131720.2"; transcript_support_level "5"; mgi_id "MGI:2448487"; tag "basic"; ccdsid "CCDS48236.1"; havana_gene "OTTMUSG00000021855.1";
chr1	ENSEMBL	CDS	34857098	34857207	.	-	.	gene_id "ENSMUSG00000037503.13"; transcript_id "ENSMUST00000167518.8"; exon_number "15"; exon_id "675";
chr1	ENSEMBL	stop_codon	34857095	34857097	.	-	.	gene_id "ENSMUSG00000037503.13"; transcript_id "ENSMUST00000167518.8"; exon_number "16"; exon_id "676";
chr1	ENSEMBL	exon	34857078	34857207	.	-	.	gene_id "ENSMUSG00000037503.13"; transcript_id "ENSMUST00000167518.8"; exon_number "17"; exon_id "ENSMUSE00001319781.2"; gene_type "protein_coding"; gene_name "Fam168b"; transcript_type "protein_coding"; transcript_name "Fam168b-203"; protein_id "ENSMUSP00000131720.2"; transcript_support_level "5"; mgi_id "MGI:2448487"; tag "basic"; ccdsid "CCDS48236.1"; havana_gene "OTTMUSG00000021855.1";
chr1	ENSEMBL	UTR	34857078	34857097	.	-	.	gene_id "ENSMUSG00000037503.13"; transcript_id "ENSMUST00000167518.8"; exon_number "18"; exon_id "677";
chr1	ENSEMBL	exon	34852300	34856485	.	-	.	gene_id "ENSMUSG00000037503.13"; transcript_id "ENSMUST00000167518.8"; exon_number "19"; exon_id "ENSMUSE00000900287.2"; gene_type "protein_coding"; gene_name "Fam168b"; transcript_type "protein_coding"; transcript_name "Fam168b-203"; protein_id "ENSMUSP00000131720.2"; transcript_support_level "5"; mgi_id "MGI:2448487"; tag "basic"; ccdsid "CCDS48236.1"; havana_gene "OTTMUSG00000021855.1";
chr1	ENSEMBL	UTR	34852300	34856485	.	-	.	gene_id "ENSMUSG00000037503.13"; transcript_id "ENSMUST00000167518.8"; exon_number "20"; exon_id "ENSMUSE00000900287.2"; gene_type "protein_coding"; gene_name "Fam168b"; transcript_type "protein_coding"; transcript_name "Fam168b-203"; protein_id "ENSMUSP00000131720.2"; transcript_support_level "5"; mgi_id "MGI:2448487"; tag "basic"; ccdsid "CCDS48236.1"; havana_gene "OTTMUSG00000021855.1";
chr1	HAVANA	transcript	34852307	34882146	.	-	.	gene_id "ENSMUSG00000037503.13"; transcript_id "ENSMUST00000047534.12"; exons "7"; gene_type "protein_coding"; gene_name "Fam168b"; transcript_type "protein_coding"; transcript_name "Fam168b-201"; protein_id "ENSMUSP00000042212.6"; transcript_support_level "1"; mgi_id "MGI:2448487"; tag "basic"; ccdsid "CCDS14873.1"; havana_gene "OTTMUSG00000021855.1"; havana_transcript "OTTMUST00000051861.1";
chr1	HAVANA	exon	34881909	34882146	.	-	.	gene_id "ENSMUSG00000037503.13"; transcript_id "ENSMUST00000047534.12"; exon_number "1"; exon_id "ENSMUSE00000461733.4"; gene_type "protein_coding"; gene_name "Fam168b"; transcript_type "protein_coding"; transcript_name "Fam168b-201"; protein_id "ENSMUSP00000042212.6"; transcript_support_level "1"; mgi_id "MGI:2448487"; tag "basic"; ccdsid "CCDS14873.1"; havana_gene "OTTMUSG00000021855.1"; havana_transcript "OTTMUST00000051861.1";
chr1	HAVANA	UTR	34881909	34882146	.	-	.	gene_id "ENSMUSG00000037503.13"; transcript_id "ENSMUST00000047534.12"; exon_number "2"; exon_id "ENSMUSE00000461733.4"; gene_type "protein_coding"; gene_name "Fam168b"; transcript_type "protein_coding"; transcript_name "Fam168b-201"; protein_id "ENSMUSP00000042212.6"; transcript_support_level "1"; mgi_id "MGI:2448487"; tag "basic"; ccdsid "CCDS14873.1"; havana_gene "OTTMUSG00000021855.1"; havana_transcript "OTTMUST00000051861.1";
chr1	HAVANA	UTR	34875884	34875894	.	-	.	gene_id "ENSMUSG00000037503.13"; transcript_id "ENSMUST00000047534.12"; exon_number "3"; exon_id "chr1.672";
chr1	HAVANA	start_codon	34875881	34875883	.	-	.	gene_id "ENSMUSG00000037503.13"; transcript_id "ENSMUST00000047534.12"; exon_number "4"; exon_id "chr1.673";
chr1	HAVANA	exon	34875814	34875894	.	-	.	gene_id "ENSMUSG00000037503.13"; transcript_id "ENSMUST00000047534.12"; exon_number "5"; exon_id "ENSMUSE00001213297.2"; gene_type "protein_coding"; gene_name "Fam168b"; transcript_type "protein_coding"; transcript_name "Fam168b-201"; protein_id "ENSMUSP00000042212.6"; transcript_support_level "1"; mgi_id "MGI:2448487"; tag "basic"; ccdsid "CCDS14873.1"; havana_gene "OTTMUSG00000021855.1"; havana_transcript "OTTMUST00000051861.1";
chr1	HAVANA	CDS	34875814	34875883	.	-	.	gene_id "ENSMUSG00000037503.13"; transcript_id "ENSMUST00000047534.12"; exon_number "6"; exon_id "chr1.674";
chr1	HAVANA	exon	34867848	34867928	.	-	.	gene_id "ENSMUSG00000037503.13"; transcript_id "ENSMUST00000047534.12"; exon_number "7"; exon_id "ENSMUSE00000233585.4"; gene_type "protein_coding"; gene_name "Fam168b"; transcript_type "protein_coding"; transcript_name "Fam168b-201"; protein_id "ENSMUSP00000042212.6"; transcript_support_level "1"; mgi_id "MGI:2448487"; tag "basic"; ccdsid "CCDS14873.1"; havana_gene "OTTMUSG00000021855.1"; havana_transcript "OTTMUST00000051861.1";
chr1	HAVANA	CDS	34867848	34867928	.	-	.	gene_id "ENSMUSG00000037503.13"; transcript_id "ENSMUST00000047534.12"; exon_number "8"; exon_id "ENSMUSE00000233585.4"; gene_type "protein_coding"; gene_name "Fam168b"; transcript_type "protein_coding"; transcript_name "Fam168b-201"; protein_id "ENSMUSP00000042212.6"; transcript_support_level "1"; mgi_id "MGI:2448487"; tag "basic"; ccdsid "CCDS14873.1"; havana_gene "OTTMUSG00000021855.1"; havana_transcript "OTTMUST00000051861.1";
chr1	HAVANA	exon	34858948	34859090	.	-	.	gene_id "ENSMUSG00000037503.13"; transcript_id "ENSMUST00000047534.12"; exon_number "9"; exon_id "ENSMUSE00001328198.2"; gene_type "protein_coding"; gene_name "Fam168b"; transcript_type "protein_coding"; transcript_name "Fam168b-201"; protein_id "ENSMUSP00000042212.6"; transcript_support_level "1"; mgi_id "MGI:2448487"; tag "basic"; ccdsid "CCDS14873.1"; havana_gene "OTTMUSG00000021855.1"; havana_transcript "OTTMUST00000051861.1";
chr1	HAVANA	CDS	34858948	34859090	.	-	.	gene_id "ENSMUSG00000037503.13"; transcript_id "ENSMUST00000047534.12"; exon_number "10"; exon_id "ENSMUSE00001328198.2"; gene_type "protein_coding"; gene_name "Fam168b"; transcript_type "protein_coding"; transcript_name "Fam168b-201"; protein_id "ENSMUSP00000042212.6"; transcript_support_level "1"; mgi_id "MGI:2448487"; tag "basic"; ccdsid "CCDS14873.1"; havana_gene "OTTMUSG00000021855.1"; havana_transcript "OTTMUST00000051861.1";
chr1	HAVANA	exon	34858673	34858850	.	-	.	gene_id "ENSMUSG00000037503.13"; transcript_id "ENSMUST00000047534.12"; exon_number "11"; exon_id "ENSMUSE00000233564.2"; gene_type "protein_coding"; gene_name "Fam168b"; transcript_type "protein_coding"; transcript_name "Fam168b-201"; protein_id "ENSMUSP00000042212.6"; transcript_support_level "1"; mgi_id "MGI:2448487"; tag "basic"; ccdsid "CCDS14873.1"; havana_gene "OTTMUSG00000021855.1"; havana_transcript "OTTMUST00000051861.1";
chr1	HAVANA	CDS	34858673	34858850	.	-	.	gene_id "ENSMUSG00000037503.13"; transcript_id "ENSMUST00000047534.12"; exon_number "12"; exon_id "ENSMUSE00000233564.2"; gene_type "protein_coding"; gene_name "Fam168b"; transcript_type "protein_coding"; transcript_name "Fam168b-201"; protein_id "ENSMUSP00000042212.6"; transcript_support_level "1"; mgi_id "MGI:2448487"; tag "basic"; ccdsid "CCDS14873.1"; havana_gene "OTTMUSG00000021855.1"; havana_transcript "OTTMUST00000051861.1";
chr1	HAVANA	CDS	34857098	34857207	.	-	.	gene_id "ENSMUSG00000037503.13"; transcript_id "ENSMUST00000047534.12"; exon_number "13"; exon_id "chr1.675";
chr1	HAVANA	stop_codon	34857095	34857097	.	-	.	gene_id "ENSMUSG00000037503.13"; transcript_id "ENSMUST00000047534.12"; exon_number "14"; exon_id "chr1.676";
chr1	HAVANA	exon	34857078	34857207	.	-	.	gene_id "ENSMUSG00000037503.13"; transcript_id "ENSMUST00000047534.12"; exon_number "15"; exon_id "ENSMUSE00001319781.2"; gene_type "protein_coding"; gene_name "Fam168b"; transcript_type "protein_coding"; transcript_name "Fam168b-201"; protein_id "ENSMUSP00000042212.6"; transcript_support_level "1"; mgi_id "MGI:2448487"; tag "basic"; ccdsid "CCDS14873.1"; havana_gene "OTTMUSG00000021855.1"; havana_transcript "OTTMUST00000051861.1";
chr1	HAVANA	UTR	34857078	34857097	.	-	.	gene_id "ENSMUSG00000037503.13"; transcript_id "ENSMUST00000047534.12"; exon_number "16"; exon_id "chr1.677";
chr1	HAVANA	exon	34852307	34856485	.	-	.	gene_id "ENSMUSG00000037503.13"; transcript_id "ENSMUST00000047534.12"; exon_number "17"; exon_id "ENSMUSE00000451283.5"; gene_type "protein_coding"; gene_name "Fam168b"; transcript_type "protein_coding"; transcript_name "Fam168b-201"; protein_id "ENSMUSP00000042212.6"; transcript_support_level "1"; mgi_id "MGI:2448487"; tag "basic"; ccdsid "CCDS14873.1"; havana_gene "OTTMUSG00000021855.1"; havana_transcript "OTTMUST00000051861.1";
chr1	HAVANA	UTR	34852307	34856485	.	-	.	gene_id "ENSMUSG00000037503.13"; transcript_id "ENSMUST00000047534.12"; exon_number "18"; exon_id "ENSMUSE00000451283.5"; gene_type "protein_coding"; gene_name "Fam168b"; transcript_type "protein_coding"; transcript_name "Fam168b-201"; protein_id "ENSMUSP00000042212.6"; transcript_support_level "1"; mgi_id "MGI:2448487"; tag "basic"; ccdsid "CCDS14873.1"; havana_gene "OTTMUSG00000021855.1"; havana_transcript "OTTMUST00000051861.1";
chr1	HAVANA	gene	34889057	34918661	.	+	.	gene_id "ENSMUSG00000026123.12"; transcripts "1"; gene_type "protein_coding"; gene_name "Plekhb2"; mgi_id "MGI:2385825"; havana_gene "OTTMUSG00000029565.1";
chr1	HAVANA	transcript	34889073	34918661	.	+	.	gene_id "ENSMUSG00000026123.12"; transcript_id "ENSMUST00000027297.11"; exons "8"; gene_type "protein_coding"; gene_name "Plekhb2"; transcript_type "protein_coding"; transcript_name "Plekhb2-201"; protein_id "ENSMUSP00000027297.5"; transcript_support_level "1"; mgi_id "MGI:2385825"; tag "basic"; ccdsid "CCDS14874.1"; havana_gene "OTTMUSG00000029565.1"; havana_transcript "OTTMUST00000073322.1";
chr1	HAVANA	UTR	34889073	34889144	.	+	.	gene_id "ENSMUSG00000026123.12"; transcript_id "ENSMUST00000027297.11"; exon_number "1"; exon_id "ENSMUSE00000782536.2"; gene_type "protein_coding"; gene_name "Plekhb2"; transcript_type "protein_coding"; transcript_name "Plekhb2-201"; protein_id "ENSMUSP00000027297.5"; transcript_support_level "1"; mgi_id "MGI:2385825"; tag "basic"; ccdsid "CCDS14874.1"; havana_gene "OTTMUSG00000029565.1"; havana_transcript "OTTMUST00000073322.1";
chr1	HAVANA	exon	34889073	34889144	.	+	.	gene_id "ENSMUSG00000026123.12"; transcript_id "ENSMUST00000027297.11"; exon_number "2"; exon_id "ENSMUSE00000782536.2"; gene_type "protein_coding"; gene_name "Plekhb2"; transcript_type "protein_coding"; transcript_name "Plekhb2-201"; protein_id "ENSMUSP00000027297.5"; transcript_support_level "1"; mgi_id "MGI:2385825"; tag "basic"; ccdsid "CCDS14874.1"; havana_gene "OTTMUSG00000029565.1"; havana_transcript "OTTMUST00000073322.1";
chr1	HAVANA	UTR	34900954	34900961	.	+	.	gene_id "ENSMUSG00000026123.12"; transcript_id "ENSMUST00000027297.11"; exon_number "3"; exon_id "678";
chr1	HAVANA	exon	34900954	34900998	.	+	.	gene_id "ENSMUSG00000026123.12"; transcript_id "ENSMUST00000027297.11"; exon_number "4"; exon_id "ENSMUSE00001330112.2"; gene_type "protein_coding"; gene_name "Plekhb2"; transcript_type "protein_coding"; transcript_name "Plekhb2-201"; protein_id "ENSMUSP00000027297.5"; transcript_support_level "1"; mgi_id "MGI:2385825"; tag "basic"; ccdsid "CCDS14874.1"; havana_gene "OTTMUSG00000029565.1"; havana_transcript "OTTMUST00000073322.1";
chr1	HAVANA	start_codon	34900962	34900964	.	+	.	gene_id "ENSMUSG00000026123.12"; transcript_id "ENSMUST00000027297.11"; exon_number "5"; exon_id "679";
chr1	HAVANA	CDS	34900962	34900998	.	+	.	gene_id "ENSMUSG00000026123.12"; transcript_id "ENSMUST00000027297.11"; exon_number "6"; exon_id "680";
chr1	HAVANA	CDS	34902087	34902239	.	+	.	gene_id "ENSMUSG00000026123.12"; transcript_id "ENSMUST00000027297.11"; exon_number "7"; exon_id "ENSMUSE00001326415.2"; gene_type "protein_coding"; gene_name "Plekhb2"; transcript_type "protein_coding"; transcript_name "Plekhb2-201"; protein_id "ENSMUSP00000027297.5"; transcript_support_level "1"; mgi_id "MGI:2385825"; tag "basic"; ccdsid "CCDS14874.1"; havana_gene "OTTMUSG00000029565.1"; havana_transcript "OTTMUST00000073322.1";
chr1	HAVANA	exon	34902087	34902239	.	+	.	gene_id "ENSMUSG00000026123.12"; transcript_id "ENSMUST00000027297.11"; exon_number "8"; exon_id "ENSMUSE00001326415.2"; gene_type "protein_coding"; gene_name "Plekhb2"; transcript_type "protein_coding"; transcript_name "Plekhb2-201"; protein_id "ENSMUSP00000027297.5"; transcript_support_level "1"; mgi_id "MGI:2385825"; tag "basic"; ccdsid "CCDS14874.1"; havana_gene "OTTMUSG00000029565.1"; havana_transcript "OTTMUST00000073322.1";
chr1	HAVANA	CDS	34902552	34902654	.	+	.	gene_id "ENSMUSG00000026123.12"; transcript_id "ENSMUST00000027297.11"; exon_number "9"; exon_id "ENSMUSE00001329005.2"; gene_type "protein_coding"; gene_name "Plekhb2"; transcript_type "protein_coding"; transcript_name "Plekhb2-201"; protein_id "ENSMUSP00000027297.5"; transcript_support_level "1"; mgi_id "MGI:2385825"; tag "basic"; ccdsid "CCDS14874.1"; havana_gene "OTTMUSG00000029565.1"; havana_transcript "OTTMUST00000073322.1";
chr1	HAVANA	exon	34902552	34902654	.	+	.	gene_id "ENSMUSG00000026123.12"; transcript_id "ENSMUST00000027297.11"; exon_number "10"; exon_id "ENSMUSE00001329005.2"; gene_type "protein_coding"; gene_name "Plekhb2"; transcript_type "protein_coding"; transcript_name "Plekhb2-201"; protein_id "ENSMUSP00000027297.5"; transcript_support_level "1"; mgi_id "MGI:2385825"; tag "basic"; ccdsid "CCDS14874.1"; havana_gene "OTTMUSG00000029565.1"; havana_transcript "OTTMUST00000073322.1";
chr1	HAVANA	CDS	34903554	34903593	.	+	.	gene_id "ENSMUSG00000026123.12"; transcript_id "ENSMUST00000027297.11"; exon_number "11"; exon_id "ENSMUSE00001319573.2"; gene_type "protein_coding"; gene_name "Plekhb2"; transcript_type "protein_coding"; transcript_name "Plekhb2-201"; protein_id "ENSMUSP00000027297.5"; transcript_support_level "1"; mgi_id "MGI:2385825"; tag "basic"; ccdsid "CCDS14874.1"; havana_gene "OTTMUSG00000029565.1"; havana_transcript "OTTMUST00000073322.1";
chr1	HAVANA	exon	34903554	34903593	.	+	.	gene_id "ENSMUSG00000026123.12"; transcript_id "ENSMUST00000027297.11"; exon_number "12"; exon_id "ENSMUSE00001319573.2"; gene_type "protein_coding"; gene_name "Plekhb2"; transcript_type "protein_coding"; transcript_name "Plekhb2-201"; protein_id "ENSMUSP00000027297.5"; transcript_support_level "1"; mgi_id "MGI:2385825"; tag "basic"; ccdsid "CCDS14874.1"; havana_gene "OTTMUSG00000029565.1"; havana_transcript "OTTMUST00000073322.1";
chr1	HAVANA	CDS	34905222	34905311	.	+	.	gene_id "ENSMUSG00000026123.12"; transcript_id "ENSMUST00000027297.11"; exon_number "13"; exon_id "ENSMUSE00001327483.2"; gene_type "protein_coding"; gene_name "Plekhb2"; transcript_type "protein_coding"; transcript_name "Plekhb2-201"; protein_id "ENSMUSP00000027297.5"; transcript_support_level "1"; mgi_id "MGI:2385825"; tag "basic"; ccdsid "CCDS14874.1"; havana_gene "OTTMUSG00000029565.1"; havana_transcript "OTTMUST00000073322.1";
chr1	HAVANA	exon	34905222	34905311	.	+	.	gene_id "ENSMUSG00000026123.12"; transcript_id "ENSMUST00000027297.11"; exon_number "14"; exon_id "ENSMUSE00001327483.2"; gene_type "protein_coding"; gene_name "Plekhb2"; transcript_type "protein_coding"; transcript_name "Plekhb2-201"; protein_id "ENSMUSP00000027297.5"; transcript_support_level "1"; mgi_id "MGI:2385825"; tag "basic"; ccdsid "CCDS14874.1"; havana_gene "OTTMUSG00000029565.1"; havana_transcript "OTTMUST00000073322.1";
chr1	HAVANA	CDS	34908381	34908486	.	+	.	gene_id "ENSMUSG00000026123.12"; transcript_id "ENSMUST00000027297.11"; exon_number "15"; exon_id "ENSMUSE00000156020.2"; gene_type "protein_coding"; gene_name "Plekhb2"; transcript_type "protein_coding"; transcript_name "Plekhb2-201"; protein_id "ENSMUSP00000027297.5"; transcript_support_level "1"; mgi_id "MGI:2385825"; tag "basic"; ccdsid "CCDS14874.1"; havana_gene "OTTMUSG00000029565.1"; havana_transcript "OTTMUST00000073322.1";
chr1	HAVANA	exon	34908381	34908486	.	+	.	gene_id "ENSMUSG00000026123.12"; transcript_id "ENSMUST00000027297.11"; exon_number "16"; exon_id "ENSMUSE00000156020.2"; gene_type "protein_coding"; gene_name "Plekhb2"; transcript_type "protein_coding"; transcript_name "Plekhb2-201"; protein_id "ENSMUSP00000027297.5"; transcript_support_level "1"; mgi_id "MGI:2385825"; tag "basic"; ccdsid "CCDS14874.1"; havana_gene "OTTMUSG00000029565.1"; havana_transcript "OTTMUST00000073322.1";
chr1	HAVANA	CDS	34915992	34916125	.	+	.	gene_id "ENSMUSG00000026123.12"; transcript_id "ENSMUST00000027297.11"; exon_number "17"; exon_id "681";
chr1	HAVANA	exon	34915992	34918661	.	+	.	gene_id "ENSMUSG00000026123.12"; transcript_id "ENSMUST00000027297.11"; exon_number "18"; exon_id "ENSMUSE00000402334.5"; gene_type "protein_coding"; gene_name "Plekhb2"; transcript_type "protein_coding"; transcript_name "Plekhb2-201"; protein_id "ENSMUSP00000027297.5"; transcript_support_level "1"; mgi_id "MGI:2385825"; tag "basic"; ccdsid "CCDS14874.1"; havana_gene "OTTMUSG00000029565.1"; havana_transcript "OTTMUST00000073322.1";
chr1	HAVANA	stop_codon	34916126	34916128	.	+	.	gene_id "ENSMUSG00000026123.12"; transcript_id "ENSMUST00000027297.11"; exon_number "19"; exon_id "682";
chr1	HAVANA	UTR	34916126	34918661	.	+	.	gene_id "ENSMUSG00000026123.12"; transcript_id "ENSMUST00000027297.11"; exon_number "20"; exon_id "683";
chr1	HAVANA	gene	36107427	36145527	.	+	.	gene_id "ENSMUSG00000045216.8"; transcripts "1"; gene_type "protein_coding"; gene_name "Hs6st1"; mgi_id "MGI:1354958"; havana_gene "OTTMUSG00000029555.1";
chr1	IsoQuant	transcript	36107427	36145527	.	+	.	gene_id "ENSMUSG00000045216.8"; transcript_id "transcript1441.chr1.nnic"; exons "3";
chr1	IsoQuant	exon	36107427	36107493	.	+	.	gene_id "ENSMUSG00000045216.8"; transcript_id "transcript1441.chr1.nnic"; exon_number "1"; exon_id "684";
chr1	IsoQuant	exon	36107883	36108265	.	+	.	gene_id "ENSMUSG00000045216.8"; transcript_id "transcript1441.chr1.nnic"; exon_number "2"; exon_id "685";
chr1	IsoQuant	exon	36142594	36145527	.	+	.	gene_id "ENSMUSG00000045216.8"; transcript_id "transcript1441.chr1.nnic"; exon_number "3"; exon_id "ENSMUSE00000550593.4";
chr1	IsoQuant	gene	36121738	36124167	.	+	.	gene_id "novel_gene_chr1_1445"; transcripts "1";
chr1	IsoQuant	transcript	36121738	36124167	.	+	.	gene_id "novel_gene_chr1_1445"; transcript_id "transcript1444.chr1.nnic"; exons "1";
chr1	IsoQuant	exon	36121738	36124167	.	+	.	gene_id "novel_gene_chr1_1445"; transcript_id "transcript1444.chr1.nnic"; exon_number "1"; exon_id "686";
chr1	HAVANA	gene	36179108	36283801	.	-	.	gene_id "ENSMUSG00000037470.15"; transcripts "4"; gene_type "protein_coding"; gene_name "Uggt1"; mgi_id "MGI:2443162"; tag "ncRNA_host"; havana_gene "OTTMUSG00000037695.1";
chr1	HAVANA	transcript	36179108	36283386	.	-	.	gene_id "ENSMUSG00000037470.15"; transcript_id "ENSMUST00000046875.14"; exons "41"; gene_type "protein_coding"; gene_name "Uggt1"; transcript_type "protein_coding"; transcript_name "Uggt1-201"; protein_id "ENSMUSP00000037930.8"; transcript_support_level "1"; mgi_id "MGI:2443162"; tag "basic"; ccdsid "CCDS48238.1"; havana_gene "OTTMUSG00000037695.1"; havana_transcript "OTTMUST00000097354.1";
chr1	HAVANA	UTR	36283209	36283386	.	-	.	gene_id "ENSMUSG00000037470.15"; transcript_id "ENSMUST00000046875.14"; exon_number "1"; exon_id "687";
chr1	HAVANA	start_codon	36283206	36283208	.	-	.	gene_id "ENSMUSG00000037470.15"; transcript_id "ENSMUST00000046875.14"; exon_number "2"; exon_id "688";
chr1	HAVANA	exon	36283151	36283386	.	-	.	gene_id "ENSMUSG00000037470.15"; transcript_id "ENSMUST00000046875.14"; exon_number "3"; exon_id "ENSMUSE00000338358.6"; gene_type "protein_coding"; gene_name "Uggt1"; transcript_type "protein_coding"; transcript_name "Uggt1-201"; protein_id "ENSMUSP00000037930.8"; transcript_support_level "1"; mgi_id "MGI:2443162"; tag "basic"; ccdsid "CCDS48238.1"; havana_gene "OTTMUSG00000037695.1"; havana_transcript "OTTMUST00000097354.1";
chr1	HAVANA	CDS	36283151	36283208	.	-	.	gene_id "ENSMUSG00000037470.15"; transcript_id "ENSMUST00000046875.14"; exon_number "4"; exon_id "689";
chr1	HAVANA	exon	36273888	36274023	.	-	.	gene_id "ENSMUSG00000037470.15"; transcript_id "ENSMUST00000046875.14"; exon_number "5"; exon_id "ENSMUSE00001345633.2"; gene_type "protein_coding"; gene_name "Uggt1"; transcript_type "protein_coding"; transcript_name "Uggt1-201"; protein_id "ENSMUSP00000037930.8"; transcript_support_level "1"; mgi_id "MGI:2443162"; tag "basic"; ccdsid "CCDS48238.1"; havana_gene "OTTMUSG00000037695.1"; havana_transcript "OTTMUST00000097354.1";
chr1	HAVANA	CDS	36273888	36274023	.	-	.	gene_id "ENSMUSG00000037470.15"; transcript_id "ENSMUST00000046875.14"; exon_number "6"; exon_id "ENSMUSE00001345633.2"; gene_type "protein_coding"; gene_name "Uggt1"; transcript_type "protein_coding"; transcript_name "Uggt1-201"; protein_id "ENSMUSP00000037930.8"; transcript_support_level "1"; mgi_id "MGI:2443162"; tag "basic"; ccdsid "CCDS48238.1"; havana_gene "OTTMUSG00000037695.1"; havana_transcript "OTTMUST00000097354.1";
chr1	HAVANA	exon	36269739	36269821	.	-	.	gene_id "ENSMUSG00000037470.15"; transcript_id "ENSMUST00000046875.14"; exon_number "7"; exon_id "ENSMUSE00001340286.2"; gene_type "protein_coding"; gene_name "Uggt1"; transcript_type "protein_coding"; transcript_name "Uggt1-201"; protein_id "ENSMUSP00000037930.8"; transcript_support_level "1"; mgi_id "MGI:2443162"; tag "basic"; ccdsid "CCDS48238.1"; havana_gene "OTTMUSG00000037695.1"; havana_transcript "OTTMUST00000097354.1";
chr1	HAVANA	CDS	36269739	36269821	.	-	.	gene_id "ENSMUSG00000037470.15"; transcript_id "ENSMUST00000046875.14"; exon_number "8"; exon_id "ENSMUSE00001340286.2"; gene_type "protein_coding"; gene_name "Uggt1"; transcript_type "protein_coding"; transcript_name "Uggt1-201"; protein_id "ENSMUSP00000037930.8"; transcript_support_level "1"; mgi_id "MGI:2443162"; tag "basic"; ccdsid "CCDS48238.1"; havana_gene "OTTMUSG00000037695.1"; havana_transcript "OTTMUST00000097354.1";
chr1	HAVANA	exon	36266565	36266695	.	-	.	gene_id "ENSMUSG00000037470.15"; transcript_id "ENSMUST00000046875.14"; exon_number "9"; exon_id "ENSMUSE00001345099.2"; gene_type "protein_coding"; gene_name "Uggt1"; transcript_type "protein_coding"; transcript_name "Uggt1-201"; protein_id "ENSMUSP00000037930.8"; transcript_support_level "1"; mgi_id "MGI:2443162"; tag "basic"; ccdsid "CCDS48238.1"; havana_gene "OTTMUSG00000037695.1"; havana_transcript "OTTMUST00000097354.1";
chr1	HAVANA	CDS	36266565	36266695	.	-	.	gene_id "ENSMUSG00000037470.15"; transcript_id "ENSMUST00000046875.14"; exon_number "10"; exon_id "ENSMUSE00001345099.2"; gene_type "protein_coding"; gene_name "Uggt1"; transcript_type "protein_coding"; transcript_name "Uggt1-201"; protein_id "ENSMUSP00000037930.8"; transcript_support_level "1"; mgi_id "MGI:2443162"; tag "basic"; ccdsid "CCDS48238.1"; havana_gene "OTTMUSG00000037695.1"; havana_transcript "OTTMUST00000097354.1";
chr1	HAVANA	exon	36260293	36260405	.	-	.	gene_id "ENSMUSG00000037470.15"; transcript_id "ENSMUST00000046875.14"; exon_number "11"; exon_id "ENSMUSE00001345787.2"; gene_type "protein_coding"; gene_name "Uggt1"; transcript_type "protein_coding"; transcript_name "Uggt1-201"; protein_id "ENSMUSP00000037930.8"; transcript_support_level "1"; mgi_id "MGI:2443162"; tag "basic"; ccdsid "CCDS48238.1"; havana_gene "OTTMUSG00000037695.1"; havana_transcript "OTTMUST00000097354.1";
chr1	HAVANA	CDS	36260293	36260405	.	-	.	gene_id "ENSMUSG00000037470.15"; transcript_id "ENSMUST00000046875.14"; exon_number "12"; exon_id "ENSMUSE00001345787.2"; gene_type "protein_coding"; gene_name "Uggt1"; transcript_type "protein_coding"; transcript_name "Uggt1-201"; protein_id "ENSMUSP00000037930.8"; transcript_support_level "1"; mgi_id "MGI:2443162"; tag "basic"; ccdsid "CCDS48238.1"; havana_gene "OTTMUSG00000037695.1"; havana_transcript "OTTMUST00000097354.1";
chr1	HAVANA	exon	36255213	36255387	.	-	.	gene_id "ENSMUSG00000037470.15"; transcript_id "ENSMUST00000046875.14"; exon_number "13"; exon_id "ENSMUSE00001337056.2"; gene_type "protein_coding"; gene_name "Uggt1"; transcript_type "protein_coding"; transcript_name "Uggt1-201"; protein_id "ENSMUSP00000037930.8"; transcript_support_level "1"; mgi_id "MGI:2443162"; tag "basic"; ccdsid "CCDS48238.1"; havana_gene "OTTMUSG00000037695.1"; havana_transcript "OTTMUST00000097354.1";
chr1	HAVANA	CDS	36255213	36255387	.	-	.	gene_id "ENSMUSG00000037470.15"; transcript_id "ENSMUST00000046875.14"; exon_number "14"; exon_id "ENSMUSE00001337056.2"; gene_type "protein_coding"; gene_name "Uggt1"; transcript_type "protein_coding"; transcript_name "Uggt1-201"; protein_id "ENSMUSP00000037930.8"; transcript_support_level "1"; mgi_id "MGI:2443162"; tag "basic"; ccdsid "CCDS48238.1"; havana_gene "OTTMUSG00000037695.1"; havana_transcript "OTTMUST00000097354.1";
chr1	HAVANA	exon	36250471	36250567	.	-	.	gene_id "ENSMUSG00000037470.15"; transcript_id "ENSMUST00000046875.14"; exon_number "15"; exon_id "ENSMUSE00000232955.4"; gene_type "protein_coding"; gene_name "Uggt1"; transcript_type "protein_coding"; transcript_name "Uggt1-201"; protein_id "ENSMUSP00000037930.8"; transcript_support_level "1"; mgi_id "MGI:2443162"; tag "basic"; ccdsid "CCDS48238.1"; havana_gene "OTTMUSG00000037695.1"; havana_transcript "OTTMUST00000097354.1";
chr1	HAVANA	CDS	36250471	36250567	.	-	.	gene_id "ENSMUSG00000037470.15"; transcript_id "ENSMUST00000046875.14"; exon_number "16"; exon_id "ENSMUSE00000232955.4"; gene_type "protein_coding"; gene_name "Uggt1"; transcript_type "protein_coding"; transcript_name "Uggt1-201"; protein_id "ENSMUSP00000037930.8"; transcript_support_level "1"; mgi_id "MGI:2443162"; tag "basic"; ccdsid "CCDS48238.1"; havana_gene "OTTMUSG00000037695.1"; havana_transcript "OTTMUST00000097354.1";
chr1	HAVANA	exon	36249067	36249145	.	-	.	gene_id "ENSMUSG00000037470.15"; transcript_id "ENSMUST00000046875.14"; exon_number "17"; exon_id "ENSMUSE00001336600.2"; gene_type "protein_coding"; gene_name "Uggt1"; transcript_type "protein_coding"; transcript_name "Uggt1-201"; protein_id "ENSMUSP00000037930.8"; transcript_support_level "1"; mgi_id "MGI:2443162"; tag "basic"; ccdsid "CCDS48238.1"; havana_gene "OTTMUSG00000037695.1"; havana_transcript "OTTMUST00000097354.1";
chr1	HAVANA	CDS	36249067	36249145	.	-	.	gene_id "ENSMUSG00000037470.15"; transcript_id "ENSMUST00000046875.14"; exon_number "18"; exon_id "ENSMUSE00001336600.2"; gene_type "protein_coding"; gene_name "Uggt1"; transcript_type "protein_coding"; transcript_name "Uggt1-201"; protein_id "ENSMUSP00000037930.8"; transcript_support_level "1"; mgi_id "MGI:2443162"; tag "basic"; ccdsid "CCDS48238.1"; havana_gene "OTTMUSG00000037695.1"; havana_transcript "OTTMUST00000097354.1";
chr1	HAVANA	exon	36247023	36247123	.	-	.	gene_id "ENSMUSG00000037470.15"; transcript_id "ENSMUST00000046875.14"; exon_number "19"; exon_id "ENSMUSE00001220900.2"; gene_type "protein_coding"; gene_name "Uggt1"; transcript_type "protein_coding"; transcript_name "Uggt1-201"; protein_id "ENSMUSP00000037930.8"; transcript_support_level "1"; mgi_id "MGI:2443162"; tag "basic"; ccdsid "CCDS48238.1"; havana_gene "OTTMUSG00000037695.1"; havana_transcript "OTTMUST00000097354.1";
chr1	HAVANA	CDS	36247023	36247123	.	-	.	gene_id "ENSMUSG00000037470.15"; transcript_id "ENSMUST00000046875.14"; exon_number "20"; exon_id "ENSMUSE00001220900.2"; gene_type "protein_coding"; gene_name "Uggt1"; transcript_type "protein_coding"; transcript_name "Uggt1-201"; protein_id "ENSMUSP00000037930.8"; transcript_support_level "1"; mgi_id "MGI:2443162"; tag "basic"; ccdsid "CCDS48238.1"; havana_gene "OTTMUSG00000037695.1"; havana_transcript "OTTMUST00000097354.1";
chr1	HAVANA	exon	36241860	36241959	.	-	.	gene_id "ENSMUSG00000037470.15"; transcript_id "ENSMUST00000046875.14"; exon_number "21"; exon_id "ENSMUSE00001297426.2"; gene_type "protein_coding"; gene_name "Uggt1"; transcript_type "protein_coding"; transcript_name "Uggt1-201"; protein_id "ENSMUSP00000037930.8"; transcript_support_level "1"; mgi_id "MGI:2443162"; tag "basic"; ccdsid "CCDS48238.1"; havana_gene "OTTMUSG00000037695.1"; havana_transcript "OTTMUST00000097354.1";
chr1	HAVANA	CDS	36241860	36241959	.	-	.	gene_id "ENSMUSG00000037470.15"; transcript_id "ENSMUST00000046875.14"; exon_number "22"; exon_id "ENSMUSE00001297426.2"; gene_type "protein_coding"; gene_name "Uggt1"; transcript_type "protein_coding"; transcript_name "Uggt1-201"; protein_id "ENSMUSP00000037930.8"; transcript_support_level "1"; mgi_id "MGI:2443162"; tag "basic"; ccdsid "CCDS48238.1"; havana_gene "OTTMUSG00000037695.1"; havana_transcript "OTTMUST00000097354.1";
chr1	HAVANA	exon	36240786	36240846	.	-	.	gene_id "ENSMUSG00000037470.15"; transcript_id "ENSMUST00000046875.14"; exon_number "23"; exon_id "ENSMUSE00001287650.2"; gene_type "protein_coding"; gene_name "Uggt1"; transcript_type "protein_coding"; transcript_name "Uggt1-201"; protein_id "ENSMUSP00000037930.8"; transcript_support_level "1"; mgi_id "MGI:2443162"; tag "basic"; ccdsid "CCDS48238.1"; havana_gene "OTTMUSG00000037695.1"; havana_transcript "OTTMUST00000097354.1";
chr1	HAVANA	CDS	36240786	36240846	.	-	.	gene_id "ENSMUSG00000037470.15"; transcript_id "ENSMUST00000046875.14"; exon_number "24"; exon_id "ENSMUSE00001287650.2"; gene_type "protein_coding"; gene_name "Uggt1"; transcript_type "protein_coding"; transcript_name "Uggt1-201"; protein_id "ENSMUSP00000037930.8"; transcript_support_level "1"; mgi_id "MGI:2443162"; tag "basic"; ccdsid "CCDS48238.1"; havana_gene "OTTMUSG00000037695.1"; havana_transcript "OTTMUST00000097354.1";
chr1	HAVANA	exon	36236625	36236716	.	-	.	gene_id "ENSMUSG00000037470.15"; transcript_id "ENSMUST00000046875.14"; exon_number "25"; exon_id "ENSMUSE00001234684.2"; gene_type "protein_coding"; gene_name "Uggt1"; transcript_type "protein_coding"; transcript_name "Uggt1-201"; protein_id "ENSMUSP00000037930.8"; transcript_support_level "1"; mgi_id "MGI:2443162"; tag "basic"; ccdsid "CCDS48238.1"; havana_gene "OTTMUSG00000037695.1"; havana_transcript "OTTMUST00000097354.1";
chr1	HAVANA	CDS	36236625	36236716	.	-	.	gene_id "ENSMUSG00000037470.15"; transcript_id "ENSMUST00000046875.14"; exon_number "26"; exon_id "ENSMUSE00001234684.2"; gene_type "protein_coding"; gene_name "Uggt1"; transcript_type "protein_coding"; transcript_name "Uggt1-201"; protein_id "ENSMUSP00000037930.8"; transcript_support_level "1"; mgi_id "MGI:2443162"; tag "basic"; ccdsid "CCDS48238.1"; havana_gene "OTTMUSG00000037695.1"; havana_transcript "OTTMUST00000097354.1";
chr1	HAVANA	exon	36234931	36235081	.	-	.	gene_id "ENSMUSG00000037470.15"; transcript_id "ENSMUST00000046875.14"; exon_number "27"; exon_id "ENSMUSE00001221893.2"; gene_type "protein_coding"; gene_name "Uggt1"; transcript_type "protein_coding"; transcript_name "Uggt1-201"; protein_id "ENSMUSP00000037930.8"; transcript_support_level "1"; mgi_id "MGI:2443162"; tag "basic"; ccdsid "CCDS48238.1"; havana_gene "OTTMUSG00000037695.1"; havana_transcript "OTTMUST00000097354.1";
chr1	HAVANA	CDS	36234931	36235081	.	-	.	gene_id "ENSMUSG00000037470.15"; transcript_id "ENSMUST00000046875.14"; exon_number "28"; exon_id "ENSMUSE00001221893.2"; gene_type "protein_coding"; gene_name "Uggt1"; transcript_type "protein_coding"; transcript_name "Uggt1-201"; protein_id "ENSMUSP00000037930.8"; transcript_support_level "1"; mgi_id "MGI:2443162"; tag "basic"; ccdsid "CCDS48238.1"; havana_gene "OTTMUSG00000037695.1"; havana_transcript "OTTMUST00000097354.1";
chr1	HAVANA	exon	36231467	36231586	.	-	.	gene_id "ENSMUSG00000037470.15"; transcript_id "ENSMUST00000046875.14"; exon_number "29"; exon_id "ENSMUSE00001259682.2"; gene_type "protein_coding"; gene_name "Uggt1"; transcript_type "protein_coding"; transcript_name "Uggt1-201"; protein_id "ENSMUSP00000037930.8"; transcript_support_level "1"; mgi_id "MGI:2443162"; tag "basic"; ccdsid "CCDS48238.1"; havana_gene "OTTMUSG00000037695.1"; havana_transcript "OTTMUST00000097354.1";
chr1	HAVANA	CDS	36231467	36231586	.	-	.	gene_id "ENSMUSG00000037470.15"; transcript_id "ENSMUST00000046875.14"; exon_number "30"; exon_id "ENSMUSE00001259682.2"; gene_type "protein_coding"; gene_name "Uggt1"; transcript_type "protein_coding"; transcript_name "Uggt1-201"; protein_id "ENSMUSP00000037930.8"; transcript_support_level "1"; mgi_id "MGI:2443162"; tag "basic"; ccdsid "CCDS48238.1"; havana_gene "OTTMUSG00000037695.1"; havana_transcript "OTTMUST00000097354.1";
chr1	HAVANA	exon	36230610	36230695	.	-	.	gene_id "ENSMUSG00000037470.15"; transcript_id "ENSMUST00000046875.14"; exon_number "31"; exon_id "ENSMUSE00001212497.2"; gene_type "protein_coding"; gene_name "Uggt1"; transcript_type "protein_coding"; transcript_name "Uggt1-201"; protein_id "ENSMUSP00000037930.8"; transcript_support_level "1"; mgi_id "MGI:2443162"; tag "basic"; ccdsid "CCDS48238.1"; havana_gene "OTTMUSG00000037695.1"; havana_transcript "OTTMUST00000097354.1";
chr1	HAVANA	CDS	36230610	36230695	.	-	.	gene_id "ENSMUSG00000037470.15"; transcript_id "ENSMUST00000046875.14"; exon_number "32"; exon_id "ENSMUSE00001212497.2"; gene_type "protein_coding"; gene_name "Uggt1"; transcript_type "protein_coding"; transcript_name "Uggt1-201"; protein_id "ENSMUSP00000037930.8"; transcript_support_level "1"; mgi_id "MGI:2443162"; tag "basic"; ccdsid "CCDS48238.1"; havana_gene "OTTMUSG00000037695.1"; havana_transcript "OTTMUST00000097354.1";
chr1	HAVANA	exon	36224914	36225049	.	-	.	gene_id "ENSMUSG00000037470.15"; transcript_id "ENSMUST00000046875.14"; exon_number "33"; exon_id "ENSMUSE00001272585.2"; gene_type "protein_coding"; gene_name "Uggt1"; transcript_type "protein_coding"; transcript_name "Uggt1-201"; protein_id "ENSMUSP00000037930.8"; transcript_support_level "1"; mgi_id "MGI:2443162"; tag "basic"; ccdsid "CCDS48238.1"; havana_gene "OTTMUSG00000037695.1"; havana_transcript "OTTMUST00000097354.1";
chr1	HAVANA	CDS	36224914	36225049	.	-	.	gene_id "ENSMUSG00000037470.15"; transcript_id "ENSMUST00000046875.14"; exon_number "34"; exon_id "ENSMUSE00001272585.2"; gene_type "protein_coding"; gene_name "Uggt1"; transcript_type "protein_coding"; transcript_name "Uggt1-201"; protein_id "ENSMUSP00000037930.8"; transcript_support_level "1"; mgi_id "MGI:2443162"; tag "basic"; ccdsid "CCDS48238.1"; havana_gene "OTTMUSG00000037695.1"; havana_transcript "OTTMUST00000097354.1";
chr1	HAVANA	exon	36223437	36223568	.	-	.	gene_id "ENSMUSG00000037470.15"; transcript_id "ENSMUST00000046875.14"; exon_number "35"; exon_id "ENSMUSE00001211586.2"; gene_type "protein_coding"; gene_name "Uggt1"; transcript_type "protein_coding"; transcript_name "Uggt1-201"; protein_id "ENSMUSP00000037930.8"; transcript_support_level "1"; mgi_id "MGI:2443162"; tag "basic"; ccdsid "CCDS48238.1"; havana_gene "OTTMUSG00000037695.1"; havana_transcript "OTTMUST00000097354.1";
chr1	HAVANA	CDS	36223437	36223568	.	-	.	gene_id "ENSMUSG00000037470.15"; transcript_id "ENSMUST00000046875.14"; exon_number "36"; exon_id "ENSMUSE00001211586.2"; gene_type "protein_coding"; gene_name "Uggt1"; transcript_type "protein_coding"; transcript_name "Uggt1-201"; protein_id "ENSMUSP00000037930.8"; transcript_support_level "1"; mgi_id "MGI:2443162"; tag "basic"; ccdsid "CCDS48238.1"; havana_gene "OTTMUSG00000037695.1"; havana_transcript "OTTMUST00000097354.1";
chr1	HAVANA	exon	36221551	36221715	.	-	.	gene_id "ENSMUSG00000037470.15"; transcript_id "ENSMUST00000046875.14"; exon_number "37"; exon_id "ENSMUSE00001310510.2"; gene_type "protein_coding"; gene_name "Uggt1"; transcript_type "protein_coding"; transcript_name "Uggt1-201"; protein_id "ENSMUSP00000037930.8"; transcript_support_level "1"; mgi_id "MGI:2443162"; tag "basic"; ccdsid "CCDS48238.1"; havana_gene "OTTMUSG00000037695.1"; havana_transcript "OTTMUST00000097354.1";
chr1	HAVANA	CDS	36221551	36221715	.	-	.	gene_id "ENSMUSG00000037470.15"; transcript_id "ENSMUST00000046875.14"; exon_number "38"; exon_id "ENSMUSE00001310510.2"; gene_type "protein_coding"; gene_name "Uggt1"; transcript_type "protein_coding"; transcript_name "Uggt1-201"; protein_id "ENSMUSP00000037930.8"; transcript_support_level "1"; mgi_id "MGI:2443162"; tag "basic"; ccdsid "CCDS48238.1"; havana_gene "OTTMUSG00000037695.1"; havana_transcript "OTTMUST00000097354.1";
chr1	HAVANA	exon	36218640	36218760	.	-	.	gene_id "ENSMUSG00000037470.15"; transcript_id "ENSMUST00000046875.14"; exon_number "39"; exon_id "ENSMUSE00001241481.2"; gene_type "protein_coding"; gene_name "Uggt1"; transcript_type "protein_coding"; transcript_name "Uggt1-201"; protein_id "ENSMUSP00000037930.8"; transcript_support_level "1"; mgi_id "MGI:2443162"; tag "basic"; ccdsid "CCDS48238.1"; havana_gene "OTTMUSG00000037695.1"; havana_transcript "OTTMUST00000097354.1";
chr1	HAVANA	CDS	36218640	36218760	.	-	.	gene_id "ENSMUSG00000037470.15"; transcript_id "ENSMUST00000046875.14"; exon_number "40"; exon_id "ENSMUSE00001241481.2"; gene_type "protein_coding"; gene_name "Uggt1"; transcript_type "protein_coding"; transcript_name "Uggt1-201"; protein_id "ENSMUSP00000037930.8"; transcript_support_level "1"; mgi_id "MGI:2443162"; tag "basic"; ccdsid "CCDS48238.1"; havana_gene "OTTMUSG00000037695.1"; havana_transcript "OTTMUST00000097354.1";
chr1	HAVANA	exon	36216599	36216697	.	-	.	gene_id "ENSMUSG00000037470.15"; transcript_id "ENSMUST00000046875.14"; exon_number "41"; exon_id "ENSMUSE00001219826.2"; gene_type "protein_coding"; gene_name "Uggt1"; transcript_type "protein_coding"; transcript_name "Uggt1-201"; protein_id "ENSMUSP00000037930.8"; transcript_support_level "1"; mgi_id "MGI:2443162"; tag "basic"; ccdsid "CCDS48238.1"; havana_gene "OTTMUSG00000037695.1"; havana_transcript "OTTMUST00000097354.1";
chr1	HAVANA	CDS	36216599	36216697	.	-	.	gene_id "ENSMUSG00000037470.15"; transcript_id "ENSMUST00000046875.14"; exon_number "42"; exon_id "ENSMUSE00001219826.2"; gene_type "protein_coding"; gene_name "Uggt1"; transcript_type "protein_coding"; transcript_name "Uggt1-201"; protein_id "ENSMUSP00000037930.8"; transcript_support_level "1"; mgi_id "MGI:2443162"; tag "basic"; ccdsid "CCDS48238.1"; havana_gene "OTTMUSG00000037695.1"; havana_transcript "OTTMUST00000097354.1";
chr1	HAVANA	exon	36215857	36215880	.	-	.	gene_id "ENSMUSG00000037470.15"; transcript_id "ENSMUST00000046875.14"; exon_number "43"; exon_id "ENSMUSE00000472433.3"; gene_type "protein_coding"; gene_name "Uggt1"; transcript_type "protein_coding"; transcript_name "Uggt1-201"; protein_id "ENSMUSP00000037930.8"; transcript_support_level "1"; mgi_id "MGI:2443162"; tag "basic"; ccdsid "CCDS48238.1"; havana_gene "OTTMUSG00000037695.1"; havana_transcript "OTTMUST00000097354.1";
chr1	HAVANA	CDS	36215857	36215880	.	-	.	gene_id "ENSMUSG00000037470.15"; transcript_id "ENSMUST00000046875.14"; exon_number "44"; exon_id "ENSMUSE00000472433.3"; gene_type "protein_coding"; gene_name "Uggt1"; transcript_type "protein_coding"; transcript_name "Uggt1-201"; protein_id "ENSMUSP00000037930.8"; transcript_support_level "1"; mgi_id "MGI:2443162"; tag "basic"; ccdsid "CCDS48238.1"; havana_gene "OTTMUSG00000037695.1"; havana_transcript "OTTMUST00000097354.1";
chr1	HAVANA	exon	36215314	36215408	.	-	.	gene_id "ENSMUSG00000037470.15"; transcript_id "ENSMUST00000046875.14"; exon_number "45"; exon_id "ENSMUSE00001278438.2"; gene_type "protein_coding"; gene_name "Uggt1"; transcript_type "protein_coding"; transcript_name "Uggt1-201"; protein_id "ENSMUSP00000037930.8"; transcript_support_level "1"; mgi_id "MGI:2443162"; tag "basic"; ccdsid "CCDS48238.1"; havana_gene "OTTMUSG00000037695.1"; havana_transcript "OTTMUST00000097354.1";
chr1	HAVANA	CDS	36215314	36215408	.	-	.	gene_id "ENSMUSG00000037470.15"; transcript_id "ENSMUST00000046875.14"; exon_number "46"; exon_id "ENSMUSE00001278438.2"; gene_type "protein_coding"; gene_name "Uggt1"; transcript_type "protein_coding"; transcript_name "Uggt1-201"; protein_id "ENSMUSP00000037930.8"; transcript_support_level "1"; mgi_id "MGI:2443162"; tag "basic"; ccdsid "CCDS48238.1"; havana_gene "OTTMUSG00000037695.1"; havana_transcript "OTTMUST00000097354.1";
chr1	HAVANA	exon	36213977	36214183	.	-	.	gene_id "ENSMUSG00000037470.15"; transcript_id "ENSMUST00000046875.14"; exon_number "47"; exon_id "ENSMUSE00001254929.2"; gene_type "protein_coding"; gene_name "Uggt1"; transcript_type "protein_coding"; transcript_name "Uggt1-201"; protein_id "ENSMUSP00000037930.8"; transcript_support_level "1"; mgi_id "MGI:2443162"; tag "basic"; ccdsid "CCDS48238.1"; havana_gene "OTTMUSG00000037695.1"; havana_transcript "OTTMUST00000097354.1";
chr1	HAVANA	CDS	36213977	36214183	.	-	.	gene_id "ENSMUSG00000037470.15"; transcript_id "ENSMUST00000046875.14"; exon_number "48"; exon_id "ENSMUSE00001254929.2"; gene_type "protein_coding"; gene_name "Uggt1"; transcript_type "protein_coding"; transcript_name "Uggt1-201"; protein_id "ENSMUSP00000037930.8"; transcript_support_level "1"; mgi_id "MGI:2443162"; tag "basic"; ccdsid "CCDS48238.1"; havana_gene "OTTMUSG00000037695.1"; havana_transcript "OTTMUST00000097354.1";
chr1	HAVANA	exon	36213160	36213291	.	-	.	gene_id "ENSMUSG00000037470.15"; transcript_id "ENSMUST00000046875.14"; exon_number "49"; exon_id "ENSMUSE00001260732.2"; gene_type "protein_coding"; gene_name "Uggt1"; transcript_type "protein_coding"; transcript_name "Uggt1-201"; protein_id "ENSMUSP00000037930.8"; transcript_support_level "1"; mgi_id "MGI:2443162"; tag "basic"; ccdsid "CCDS48238.1"; havana_gene "OTTMUSG00000037695.1"; havana_transcript "OTTMUST00000097354.1";
chr1	HAVANA	CDS	36213160	36213291	.	-	.	gene_id "ENSMUSG00000037470.15"; transcript_id "ENSMUST00000046875.14"; exon_number "50"; exon_id "ENSMUSE00001260732.2"; gene_type "protein_coding"; gene_name "Uggt1"; transcript_type "protein_coding"; transcript_name "Uggt1-201"; protein_id "ENSMUSP00000037930.8"; transcript_support_level "1"; mgi_id "MGI:2443162"; tag "basic"; ccdsid "CCDS48238.1"; havana_gene "OTTMUSG00000037695.1"; havana_transcript "OTTMUST00000097354.1";
chr1	HAVANA	exon	36212516	36212646	.	-	.	gene_id "ENSMUSG00000037470.15"; transcript_id "ENSMUST00000046875.14"; exon_number "51"; exon_id "ENSMUSE00001207279.2"; gene_type "protein_coding"; gene_name "Uggt1"; transcript_type "protein_coding"; transcript_name "Uggt1-201"; protein_id "ENSMUSP00000037930.8"; transcript_support_level "1"; mgi_id "MGI:2443162"; tag "basic"; ccdsid "CCDS48238.1"; havana_gene "OTTMUSG00000037695.1"; havana_transcript "OTTMUST00000097354.1";
chr1	HAVANA	CDS	36212516	36212646	.	-	.	gene_id "ENSMUSG00000037470.15"; transcript_id "ENSMUST00000046875.14"; exon_number "52"; exon_id "ENSMUSE00001207279.2"; gene_type "protein_coding"; gene_name "Uggt1"; transcript_type "protein_coding"; transcript_name "Uggt1-201"; protein_id "ENSMUSP00000037930.8"; transcript_support_level "1"; mgi_id "MGI:2443162"; tag "basic"; ccdsid "CCDS48238.1"; havana_gene "OTTMUSG00000037695.1"; havana_transcript "OTTMUST00000097354.1";
chr1	HAVANA	exon	36209280	36209375	.	-	.	gene_id "ENSMUSG00000037470.15"; transcript_id "ENSMUST00000046875.14"; exon_number "53"; exon_id "ENSMUSE00001272020.2"; gene_type "protein_coding"; gene_name "Uggt1"; transcript_type "protein_coding"; transcript_name "Uggt1-201"; protein_id "ENSMUSP00000037930.8"; transcript_support_level "1"; mgi_id "MGI:2443162"; tag "basic"; ccdsid "CCDS48238.1"; havana_gene "OTTMUSG00000037695.1"; havana_transcript "OTTMUST00000097354.1";
chr1	HAVANA	CDS	36209280	36209375	.	-	.	gene_id "ENSMUSG00000037470.15"; transcript_id "ENSMUST00000046875.14"; exon_number "54"; exon_id "ENSMUSE00001272020.2"; gene_type "protein_coding"; gene_name "Uggt1"; transcript_type "protein_coding"; transcript_name "Uggt1-201"; protein_id "ENSMUSP00000037930.8"; transcript_support_level "1"; mgi_id "MGI:2443162"; tag "basic"; ccdsid "CCDS48238.1"; havana_gene "OTTMUSG00000037695.1"; havana_transcript "OTTMUST00000097354.1";
chr1	HAVANA	exon	36204590	36204692	.	-	.	gene_id "ENSMUSG00000037470.15"; transcript_id "ENSMUST00000046875.14"; exon_number "55"; exon_id "ENSMUSE00001222536.2"; gene_type "protein_coding"; gene_name "Uggt1"; transcript_type "protein_coding"; transcript_name "Uggt1-201"; protein_id "ENSMUSP00000037930.8"; transcript_support_level "1"; mgi_id "MGI:2443162"; tag "basic"; ccdsid "CCDS48238.1"; havana_gene "OTTMUSG00000037695.1"; havana_transcript "OTTMUST00000097354.1";
chr1	HAVANA	CDS	36204590	36204692	.	-	.	gene_id "ENSMUSG00000037470.15"; transcript_id "ENSMUST00000046875.14"; exon_number "56"; exon_id "ENSMUSE00001222536.2"; gene_type "protein_coding"; gene_name "Uggt1"; transcript_type "protein_coding"; transcript_name "Uggt1-201"; protein_id "ENSMUSP00000037930.8"; transcript_support_level "1"; mgi_id "MGI:2443162"; tag "basic"; ccdsid "CCDS48238.1"; havana_gene "OTTMUSG00000037695.1"; havana_transcript "OTTMUST00000097354.1";
chr1	HAVANA	exon	36203525	36203604	.	-	.	gene_id "ENSMUSG00000037470.15"; transcript_id "ENSMUST00000046875.14"; exon_number "57"; exon_id "ENSMUSE00001263150.2"; gene_type "protein_coding"; gene_name "Uggt1"; transcript_type "protein_coding"; transcript_name "Uggt1-201"; protein_id "ENSMUSP00000037930.8"; transcript_support_level "1"; mgi_id "MGI:2443162"; tag "basic"; ccdsid "CCDS48238.1"; havana_gene "OTTMUSG00000037695.1"; havana_transcript "OTTMUST00000097354.1";
chr1	HAVANA	CDS	36203525	36203604	.	-	.	gene_id "ENSMUSG00000037470.15"; transcript_id "ENSMUST00000046875.14"; exon_number "58"; exon_id "ENSMUSE00001263150.2"; gene_type "protein_coding"; gene_name "Uggt1"; transcript_type "protein_coding"; transcript_name "Uggt1-201"; protein_id "ENSMUSP00000037930.8"; transcript_support_level "1"; mgi_id "MGI:2443162"; tag "basic"; ccdsid "CCDS48238.1"; havana_gene "OTTMUSG00000037695.1"; havana_transcript "OTTMUST00000097354.1";
chr1	HAVANA	exon	36202302	36202491	.	-	.	gene_id "ENSMUSG00000037470.15"; transcript_id "ENSMUST00000046875.14"; exon_number "59"; exon_id "ENSMUSE00001263996.2"; gene_type "protein_coding"; gene_name "Uggt1"; transcript_type "protein_coding"; transcript_name "Uggt1-201"; protein_id "ENSMUSP00000037930.8"; transcript_support_level "1"; mgi_id "MGI:2443162"; tag "basic"; ccdsid "CCDS48238.1"; havana_gene "OTTMUSG00000037695.1"; havana_transcript "OTTMUST00000097354.1";
chr1	HAVANA	CDS	36202302	36202491	.	-	.	gene_id "ENSMUSG00000037470.15"; transcript_id "ENSMUST00000046875.14"; exon_number "60"; exon_id "ENSMUSE00001263996.2"; gene_type "protein_coding"; gene_name "Uggt1"; transcript_type "protein_coding"; transcript_name "Uggt1-201"; protein_id "ENSMUSP00000037930.8"; transcript_support_level "1"; mgi_id "MGI:2443162"; tag "basic"; ccdsid "CCDS48238.1"; havana_gene "OTTMUSG00000037695.1"; havana_transcript "OTTMUST00000097354.1";
chr1	HAVANA	exon	36201286	36201444	.	-	.	gene_id "ENSMUSG00000037470.15"; transcript_id "ENSMUST00000046875.14"; exon_number "61"; exon_id "ENSMUSE00001312911.2"; gene_type "protein_coding"; gene_name "Uggt1"; transcript_type "protein_coding"; transcript_name "Uggt1-201"; protein_id "ENSMUSP00000037930.8"; transcript_support_level "1"; mgi_id "MGI:2443162"; tag "basic"; ccdsid "CCDS48238.1"; havana_gene "OTTMUSG00000037695.1"; havana_transcript "OTTMUST00000097354.1";
chr1	HAVANA	CDS	36201286	36201444	.	-	.	gene_id "ENSMUSG00000037470.15"; transcript_id "ENSMUST00000046875.14"; exon_number "62"; exon_id "ENSMUSE00001312911.2"; gene_type "protein_coding"; gene_name "Uggt1"; transcript_type "protein_coding"; transcript_name "Uggt1-201"; protein_id "ENSMUSP00000037930.8"; transcript_support_level "1"; mgi_id "MGI:2443162"; tag "basic"; ccdsid "CCDS48238.1"; havana_gene "OTTMUSG00000037695.1"; havana_transcript "OTTMUST00000097354.1";
chr1	HAVANA	exon	36200757	36200842	.	-	.	gene_id "ENSMUSG00000037470.15"; transcript_id "ENSMUST00000046875.14"; exon_number "63"; exon_id "ENSMUSE00001250040.2"; gene_type "protein_coding"; gene_name "Uggt1"; transcript_type "protein_coding"; transcript_name "Uggt1-201"; protein_id "ENSMUSP00000037930.8"; transcript_support_level "1"; mgi_id "MGI:2443162"; tag "basic"; ccdsid "CCDS48238.1"; havana_gene "OTTMUSG00000037695.1"; havana_transcript "OTTMUST00000097354.1";
chr1	HAVANA	CDS	36200757	36200842	.	-	.	gene_id "ENSMUSG00000037470.15"; transcript_id "ENSMUST00000046875.14"; exon_number "64"; exon_id "ENSMUSE00001250040.2"; gene_type "protein_coding"; gene_name "Uggt1"; transcript_type "protein_coding"; transcript_name "Uggt1-201"; protein_id "ENSMUSP00000037930.8"; transcript_support_level "1"; mgi_id "MGI:2443162"; tag "basic"; ccdsid "CCDS48238.1"; havana_gene "OTTMUSG00000037695.1"; havana_transcript "OTTMUST00000097354.1";
chr1	HAVANA	exon	36199023	36199107	.	-	.	gene_id "ENSMUSG00000037470.15"; transcript_id "ENSMUST00000046875.14"; exon_number "65"; exon_id "ENSMUSE00001307202.2"; gene_type "protein_coding"; gene_name "Uggt1"; transcript_type "protein_coding"; transcript_name "Uggt1-201"; protein_id "ENSMUSP00000037930.8"; transcript_support_level "1"; mgi_id "MGI:2443162"; tag "basic"; ccdsid "CCDS48238.1"; havana_gene "OTTMUSG00000037695.1"; havana_transcript "OTTMUST00000097354.1";
chr1	HAVANA	CDS	36199023	36199107	.	-	.	gene_id "ENSMUSG00000037470.15"; transcript_id "ENSMUST00000046875.14"; exon_number "66"; exon_id "ENSMUSE00001307202.2"; gene_type "protein_coding"; gene_name "Uggt1"; transcript_type "protein_coding"; transcript_name "Uggt1-201"; protein_id "ENSMUSP00000037930.8"; transcript_support_level "1"; mgi_id "MGI:2443162"; tag "basic"; ccdsid "CCDS48238.1"; havana_gene "OTTMUSG00000037695.1"; havana_transcript "OTTMUST00000097354.1";
chr1	HAVANA	exon	36197189	36197277	.	-	.	gene_id "ENSMUSG00000037470.15"; transcript_id "ENSMUST00000046875.14"; exon_number "67"; exon_id "ENSMUSE00001295587.2"; gene_type "protein_coding"; gene_name "Uggt1"; transcript_type "protein_coding"; transcript_name "Uggt1-201"; protein_id "ENSMUSP00000037930.8"; transcript_support_level "1"; mgi_id "MGI:2443162"; tag "basic"; ccdsid "CCDS48238.1"; havana_gene "OTTMUSG00000037695.1"; havana_transcript "OTTMUST00000097354.1";
chr1	HAVANA	CDS	36197189	36197277	.	-	.	gene_id "ENSMUSG00000037470.15"; transcript_id "ENSMUST00000046875.14"; exon_number "68"; exon_id "ENSMUSE00001295587.2"; gene_type "protein_coding"; gene_name "Uggt1"; transcript_type "protein_coding"; transcript_name "Uggt1-201"; protein_id "ENSMUSP00000037930.8"; transcript_support_level "1"; mgi_id "MGI:2443162"; tag "basic"; ccdsid "CCDS48238.1"; havana_gene "OTTMUSG00000037695.1"; havana_transcript "OTTMUST00000097354.1";
chr1	HAVANA	exon	36196481	36196582	.	-	.	gene_id "ENSMUSG00000037470.15"; transcript_id "ENSMUST00000046875.14"; exon_number "69"; exon_id "ENSMUSE00001261122.2"; gene_type "protein_coding"; gene_name "Uggt1"; transcript_type "protein_coding"; transcript_name "Uggt1-201"; protein_id "ENSMUSP00000037930.8"; transcript_support_level "1"; mgi_id "MGI:2443162"; tag "basic"; ccdsid "CCDS48238.1"; havana_gene "OTTMUSG00000037695.1"; havana_transcript "OTTMUST00000097354.1";
chr1	HAVANA	CDS	36196481	36196582	.	-	.	gene_id "ENSMUSG00000037470.15"; transcript_id "ENSMUST00000046875.14"; exon_number "70"; exon_id "ENSMUSE00001261122.2"; gene_type "protein_coding"; gene_name "Uggt1"; transcript_type "protein_coding"; transcript_name "Uggt1-201"; protein_id "ENSMUSP00000037930.8"; transcript_support_level "1"; mgi_id "MGI:2443162"; tag "basic"; ccdsid "CCDS48238.1"; havana_gene "OTTMUSG00000037695.1"; havana_transcript "OTTMUST00000097354.1";
chr1	HAVANA	exon	36195308	36195392	.	-	.	gene_id "ENSMUSG00000037470.15"; transcript_id "ENSMUST00000046875.14"; exon_number "71"; exon_id "ENSMUSE00001208085.2"; gene_type "protein_coding"; gene_name "Uggt1"; transcript_type "protein_coding"; transcript_name "Uggt1-201"; protein_id "ENSMUSP00000037930.8"; transcript_support_level "1"; mgi_id "MGI:2443162"; tag "basic"; ccdsid "CCDS48238.1"; havana_gene "OTTMUSG00000037695.1"; havana_transcript "OTTMUST00000097354.1";
chr1	HAVANA	CDS	36195308	36195392	.	-	.	gene_id "ENSMUSG00000037470.15"; transcript_id "ENSMUST00000046875.14"; exon_number "72"; exon_id "ENSMUSE00001208085.2"; gene_type "protein_coding"; gene_name "Uggt1"; transcript_type "protein_coding"; transcript_name "Uggt1-201"; protein_id "ENSMUSP00000037930.8"; transcript_support_level "1"; mgi_id "MGI:2443162"; tag "basic"; ccdsid "CCDS48238.1"; havana_gene "OTTMUSG00000037695.1"; havana_transcript "OTTMUST00000097354.1";
chr1	HAVANA	exon	36194154	36194336	.	-	.	gene_id "ENSMUSG00000037470.15"; transcript_id "ENSMUST00000046875.14"; exon_number "73"; exon_id "ENSMUSE00001300995.2"; gene_type "protein_coding"; gene_name "Uggt1"; transcript_type "protein_coding"; transcript_name "Uggt1-201"; protein_id "ENSMUSP00000037930.8"; transcript_support_level "1"; mgi_id "MGI:2443162"; tag "basic"; ccdsid "CCDS48238.1"; havana_gene "OTTMUSG00000037695.1"; havana_transcript "OTTMUST00000097354.1";
chr1	HAVANA	CDS	36194154	36194336	.	-	.	gene_id "ENSMUSG00000037470.15"; transcript_id "ENSMUST00000046875.14"; exon_number "74"; exon_id "ENSMUSE00001300995.2"; gene_type "protein_coding"; gene_name "Uggt1"; transcript_type "protein_coding"; transcript_name "Uggt1-201"; protein_id "ENSMUSP00000037930.8"; transcript_support_level "1"; mgi_id "MGI:2443162"; tag "basic"; ccdsid "CCDS48238.1"; havana_gene "OTTMUSG00000037695.1"; havana_transcript "OTTMUST00000097354.1";
chr1	HAVANA	exon	36190715	36190875	.	-	.	gene_id "ENSMUSG00000037470.15"; transcript_id "ENSMUST00000046875.14"; exon_number "75"; exon_id "ENSMUSE00001206071.2"; gene_type "protein_coding"; gene_name "Uggt1"; transcript_type "protein_coding"; transcript_name "Uggt1-201"; protein_id "ENSMUSP00000037930.8"; transcript_support_level "1"; mgi_id "MGI:2443162"; tag "basic"; ccdsid "CCDS48238.1"; havana_gene "OTTMUSG00000037695.1"; havana_transcript "OTTMUST00000097354.1";
chr1	HAVANA	CDS	36190715	36190875	.	-	.	gene_id "ENSMUSG00000037470.15"; transcript_id "ENSMUST00000046875.14"; exon_number "76"; exon_id "ENSMUSE00001206071.2"; gene_type "protein_coding"; gene_name "Uggt1"; transcript_type "protein_coding"; transcript_name "Uggt1-201"; protein_id "ENSMUSP00000037930.8"; transcript_support_level "1"; mgi_id "MGI:2443162"; tag "basic"; ccdsid "CCDS48238.1"; havana_gene "OTTMUSG00000037695.1"; havana_transcript "OTTMUST00000097354.1";
chr1	HAVANA	exon	36189126	36189240	.	-	.	gene_id "ENSMUSG00000037470.15"; transcript_id "ENSMUST00000046875.14"; exon_number "77"; exon_id "ENSMUSE00001229258.2"; gene_type "protein_coding"; gene_name "Uggt1"; transcript_type "protein_coding"; transcript_name "Uggt1-201"; protein_id "ENSMUSP00000037930.8"; transcript_support_level "1"; mgi_id "MGI:2443162"; tag "basic"; ccdsid "CCDS48238.1"; havana_gene "OTTMUSG00000037695.1"; havana_transcript "OTTMUST00000097354.1";
chr1	HAVANA	CDS	36189126	36189240	.	-	.	gene_id "ENSMUSG00000037470.15"; transcript_id "ENSMUST00000046875.14"; exon_number "78"; exon_id "ENSMUSE00001229258.2"; gene_type "protein_coding"; gene_name "Uggt1"; transcript_type "protein_coding"; transcript_name "Uggt1-201"; protein_id "ENSMUSP00000037930.8"; transcript_support_level "1"; mgi_id "MGI:2443162"; tag "basic"; ccdsid "CCDS48238.1"; havana_gene "OTTMUSG00000037695.1"; havana_transcript "OTTMUST00000097354.1";
chr1	HAVANA	exon	36185706	36185822	.	-	.	gene_id "ENSMUSG00000037470.15"; transcript_id "ENSMUST00000046875.14"; exon_number "79"; exon_id "ENSMUSE00001305549.2"; gene_type "protein_coding"; gene_name "Uggt1"; transcript_type "protein_coding"; transcript_name "Uggt1-201"; protein_id "ENSMUSP00000037930.8"; transcript_support_level "1"; mgi_id "MGI:2443162"; tag "basic"; ccdsid "CCDS48238.1"; havana_gene "OTTMUSG00000037695.1"; havana_transcript "OTTMUST00000097354.1";
chr1	HAVANA	CDS	36185706	36185822	.	-	.	gene_id "ENSMUSG00000037470.15"; transcript_id "ENSMUST00000046875.14"; exon_number "80"; exon_id "ENSMUSE00001305549.2"; gene_type "protein_coding"; gene_name "Uggt1"; transcript_type "protein_coding"; transcript_name "Uggt1-201"; protein_id "ENSMUSP00000037930.8"; transcript_support_level "1"; mgi_id "MGI:2443162"; tag "basic"; ccdsid "CCDS48238.1"; havana_gene "OTTMUSG00000037695.1"; havana_transcript "OTTMUST00000097354.1";
chr1	HAVANA	exon	36185113	36185266	.	-	.	gene_id "ENSMUSG00000037470.15"; transcript_id "ENSMUST00000046875.14"; exon_number "81"; exon_id "ENSMUSE00001251183.2"; gene_type "protein_coding"; gene_name "Uggt1"; transcript_type "protein_coding"; transcript_name "Uggt1-201"; protein_id "ENSMUSP00000037930.8"; transcript_support_level "1"; mgi_id "MGI:2443162"; tag "basic"; ccdsid "CCDS48238.1"; havana_gene "OTTMUSG00000037695.1"; havana_transcript "OTTMUST00000097354.1";
chr1	HAVANA	CDS	36185113	36185266	.	-	.	gene_id "ENSMUSG00000037470.15"; transcript_id "ENSMUST00000046875.14"; exon_number "82"; exon_id "ENSMUSE00001251183.2"; gene_type "protein_coding"; gene_name "Uggt1"; transcript_type "protein_coding"; transcript_name "Uggt1-201"; protein_id "ENSMUSP00000037930.8"; transcript_support_level "1"; mgi_id "MGI:2443162"; tag "basic"; ccdsid "CCDS48238.1"; havana_gene "OTTMUSG00000037695.1"; havana_transcript "OTTMUST00000097354.1";
chr1	HAVANA	CDS	36183310	36183332	.	-	.	gene_id "ENSMUSG00000037470.15"; transcript_id "ENSMUST00000046875.14"; exon_number "83"; exon_id "690";
chr1	HAVANA	stop_codon	36183307	36183309	.	-	.	gene_id "ENSMUSG00000037470.15"; transcript_id "ENSMUST00000046875.14"; exon_number "84"; exon_id "691";
chr1	HAVANA	exon	36179108	36183332	.	-	.	gene_id "ENSMUSG00000037470.15"; transcript_id "ENSMUST00000046875.14"; exon_number "85"; exon_id "ENSMUSE00000341932.8"; gene_type "protein_coding"; gene_name "Uggt1"; transcript_type "protein_coding"; transcript_name "Uggt1-201"; protein_id "ENSMUSP00000037930.8"; transcript_support_level "1"; mgi_id "MGI:2443162"; tag "basic"; ccdsid "CCDS48238.1"; havana_gene "OTTMUSG00000037695.1"; havana_transcript "OTTMUST00000097354.1";
chr1	HAVANA	UTR	36179108	36183309	.	-	.	gene_id "ENSMUSG00000037470.15"; transcript_id "ENSMUST00000046875.14"; exon_number "86"; exon_id "692";
chr1	IsoQuant	transcript	36194310	36283396	.	-	.	gene_id "ENSMUSG00000037470.15"; transcript_id "transcript1452.chr1.nic"; exons "36";
chr1	IsoQuant	exon	36283151	36283396	.	-	.	gene_id "ENSMUSG00000037470.15"; transcript_id "transcript1452.chr1.nic"; exon_number "1"; exon_id "693";
chr1	IsoQuant	exon	36273888	36274023	.	-	.	gene_id "ENSMUSG00000037470.15"; transcript_id "transcript1452.chr1.nic"; exon_number "2"; exon_id "ENSMUSE00001345633.2";
chr1	IsoQuant	exon	36269739	36269821	.	-	.	gene_id "ENSMUSG00000037470.15"; transcript_id "transcript1452.chr1.nic"; exon_number "3"; exon_id "ENSMUSE00001340286.2";
chr1	IsoQuant	exon	36266565	36266695	.	-	.	gene_id "ENSMUSG00000037470.15"; transcript_id "transcript1452.chr1.nic"; exon_number "4"; exon_id "ENSMUSE00001345099.2";
chr1	IsoQuant	exon	36260293	36260405	.	-	.	gene_id "ENSMUSG00000037470.15"; transcript_id "transcript1452.chr1.nic"; exon_number "5"; exon_id "ENSMUSE00001345787.2";
chr1	IsoQuant	exon	36255213	36255387	.	-	.	gene_id "ENSMUSG00000037470.15"; transcript_id "transcript1452.chr1.nic"; exon_number "6"; exon_id "ENSMUSE00001337056.2";
chr1	IsoQuant	exon	36250471	36250567	.	-	.	gene_id "ENSMUSG00000037470.15"; transcript_id "transcript1452.chr1.nic"; exon_number "7"; exon_id "ENSMUSE00000232955.4";
chr1	IsoQuant	exon	36249067	36249145	.	-	.	gene_id "ENSMUSG00000037470.15"; transcript_id "transcript1452.chr1.nic"; exon_number "8"; exon_id "ENSMUSE00001336600.2";
chr1	IsoQuant	exon	36247023	36247123	.	-	.	gene_id "ENSMUSG00000037470.15"; transcript_id "transcript1452.chr1.nic"; exon_number "9"; exon_id "ENSMUSE00001220900.2";
chr1	IsoQuant	exon	36241860	36241959	.	-	.	gene_id "ENSMUSG00000037470.15"; transcript_id "transcript1452.chr1.nic"; exon_number "10"; exon_id "ENSMUSE00001297426.2";
chr1	IsoQuant	exon	36240786	36240846	.	-	.	gene_id "ENSMUSG00000037470.15"; transcript_id "transcript1452.chr1.nic"; exon_number "11"; exon_id "ENSMUSE00001287650.2";
chr1	IsoQuant	exon	36236625	36236716	.	-	.	gene_id "ENSMUSG00000037470.15"; transcript_id "transcript1452.chr1.nic"; exon_number "12"; exon_id "ENSMUSE00001234684.2";
chr1	IsoQuant	exon	36234931	36235081	.	-	.	gene_id "ENSMUSG00000037470.15"; transcript_id "transcript1452.chr1.nic"; exon_number "13"; exon_id "ENSMUSE00001221893.2";
chr1	IsoQuant	exon	36231467	36231586	.	-	.	gene_id "ENSMUSG00000037470.15"; transcript_id "transcript1452.chr1.nic"; exon_number "14"; exon_id "ENSMUSE00001259682.2";
chr1	IsoQuant	exon	36230610	36230695	.	-	.	gene_id "ENSMUSG00000037470.15"; transcript_id "transcript1452.chr1.nic"; exon_number "15"; exon_id "ENSMUSE00001212497.2";
chr1	IsoQuant	exon	36224914	36225049	.	-	.	gene_id "ENSMUSG00000037470.15"; transcript_id "transcript1452.chr1.nic"; exon_number "16"; exon_id "ENSMUSE00001272585.2";
chr1	IsoQuant	exon	36223437	36223568	.	-	.	gene_id "ENSMUSG00000037470.15"; transcript_id "transcript1452.chr1.nic"; exon_number "17"; exon_id "ENSMUSE00001211586.2";
chr1	IsoQuant	exon	36221551	36221715	.	-	.	gene_id "ENSMUSG00000037470.15"; transcript_id "transcript1452.chr1.nic"; exon_number "18"; exon_id "ENSMUSE00001310510.2";
chr1	IsoQuant	exon	36218640	36218760	.	-	.	gene_id "ENSMUSG00000037470.15"; transcript_id "transcript1452.chr1.nic"; exon_number "19"; exon_id "ENSMUSE00001241481.2";
chr1	IsoQuant	exon	36216599	36216697	.	-	.	gene_id "ENSMUSG00000037470.15"; transcript_id "transcript1452.chr1.nic"; exon_number "20"; exon_id "ENSMUSE00001219826.2";
chr1	IsoQuant	exon	36215857	36215880	.	-	.	gene_id "ENSMUSG00000037470.15"; transcript_id "transcript1452.chr1.nic"; exon_number "21"; exon_id "ENSMUSE00000472433.3";
chr1	IsoQuant	exon	36215314	36215408	.	-	.	gene_id "ENSMUSG00000037470.15"; transcript_id "transcript1452.chr1.nic"; exon_number "22"; exon_id "ENSMUSE00001278438.2";
chr1	IsoQuant	exon	36213977	36214183	.	-	.	gene_id "ENSMUSG00000037470.15"; transcript_id "transcript1452.chr1.nic"; exon_number "23"; exon_id "ENSMUSE00001254929.2";
chr1	IsoQuant	exon	36213160	36213291	.	-	.	gene_id "ENSMUSG00000037470.15"; transcript_id "transcript1452.chr1.nic"; exon_number "24"; exon_id "ENSMUSE00001260732.2";
chr1	IsoQuant	exon	36212516	36212646	.	-	.	gene_id "ENSMUSG00000037470.15"; transcript_id "transcript1452.chr1.nic"; exon_number "25"; exon_id "ENSMUSE00001207279.2";
chr1	IsoQuant	exon	36209280	36209375	.	-	.	gene_id "ENSMUSG00000037470.15"; transcript_id "transcript1452.chr1.nic"; exon_number "26"; exon_id "ENSMUSE00001272020.2";
chr1	IsoQuant	exon	36204590	36204692	.	-	.	gene_id "ENSMUSG00000037470.15"; transcript_id "transcript1452.chr1.nic"; exon_number "27"; exon_id "ENSMUSE00001222536.2";
chr1	IsoQuant	exon	36203525	36203604	.	-	.	gene_id "ENSMUSG00000037470.15"; transcript_id "transcript1452.chr1.nic"; exon_number "28"; exon_id "ENSMUSE00001263150.2";
chr1	IsoQuant	exon	36202302	36202491	.	-	.	gene_id "ENSMUSG00000037470.15"; transcript_id "transcript1452.chr1.nic"; exon_number "29"; exon_id "ENSMUSE00001263996.2";
chr1	IsoQuant	exon	36201286	36201444	.	-	.	gene_id "ENSMUSG00000037470.15"; transcript_id "transcript1452.chr1.nic"; exon_number "30"; exon_id "ENSMUSE00001312911.2";
chr1	IsoQuant	exon	36200757	36200842	.	-	.	gene_id "ENSMUSG00000037470.15"; transcript_id "transcript1452.chr1.nic"; exon_number "31"; exon_id "ENSMUSE00001250040.2";
chr1	IsoQuant	exon	36199023	36199107	.	-	.	gene_id "ENSMUSG00000037470.15"; transcript_id "transcript1452.chr1.nic"; exon_number "32"; exon_id "ENSMUSE00001307202.2";
chr1	IsoQuant	exon	36197189	36197277	.	-	.	gene_id "ENSMUSG00000037470.15"; transcript_id "transcript1452.chr1.nic"; exon_number "33"; exon_id "ENSMUSE00001295587.2";
chr1	IsoQuant	exon	36196481	36196582	.	-	.	gene_id "ENSMUSG00000037470.15"; transcript_id "transcript1452.chr1.nic"; exon_number "34"; exon_id "ENSMUSE00001261122.2";
chr1	IsoQuant	exon	36195308	36195392	.	-	.	gene_id "ENSMUSG00000037470.15"; transcript_id "transcript1452.chr1.nic"; exon_number "35"; exon_id "ENSMUSE00001208085.2";
chr1	IsoQuant	exon	36194310	36194336	.	-	.	gene_id "ENSMUSG00000037470.15"; transcript_id "transcript1452.chr1.nic"; exon_number "36"; exon_id "694";
chr1	HAVANA	transcript	36182567	36283242	.	-	.	gene_id "ENSMUSG00000037470.15"; transcript_id "ENSMUST00000174266.8"; exons "40"; gene_type "protein_coding"; gene_name "Uggt1"; transcript_type "nonsense_mediated_decay"; transcript_name "Uggt1-209"; protein_id "ENSMUSP00000134640.2"; transcript_support_level "1"; mgi_id "MGI:2443162"; havana_gene "OTTMUSG00000037695.1"; havana_transcript "OTTMUST00000097356.1";
chr1	HAVANA	UTR	36283209	36283242	.	-	.	gene_id "ENSMUSG00000037470.15"; transcript_id "ENSMUST00000174266.8"; exon_number "1"; exon_id "695";
chr1	HAVANA	start_codon	36283206	36283208	.	-	.	gene_id "ENSMUSG00000037470.15"; transcript_id "ENSMUST00000174266.8"; exon_number "2"; exon_id "chr1.688";
chr1	HAVANA	exon	36283151	36283242	.	-	.	gene_id "ENSMUSG00000037470.15"; transcript_id "ENSMUST00000174266.8"; exon_number "3"; exon_id "ENSMUSE00000929608.2"; gene_type "protein_coding"; gene_name "Uggt1"; transcript_type "nonsense_mediated_decay"; transcript_name "Uggt1-209"; protein_id "ENSMUSP00000134640.2"; transcript_support_level "1"; mgi_id "MGI:2443162"; havana_gene "OTTMUSG00000037695.1"; havana_transcript "OTTMUST00000097356.1";
chr1	HAVANA	CDS	36283151	36283208	.	-	.	gene_id "ENSMUSG00000037470.15"; transcript_id "ENSMUST00000174266.8"; exon_number "4"; exon_id "chr1.689";
chr1	HAVANA	exon	36273888	36274023	.	-	.	gene_id "ENSMUSG00000037470.15"; transcript_id "ENSMUST00000174266.8"; exon_number "5"; exon_id "ENSMUSE00001345633.2"; gene_type "protein_coding"; gene_name "Uggt1"; transcript_type "nonsense_mediated_decay"; transcript_name "Uggt1-209"; protein_id "ENSMUSP00000134640.2"; transcript_support_level "1"; mgi_id "MGI:2443162"; havana_gene "OTTMUSG00000037695.1"; havana_transcript "OTTMUST00000097356.1";
chr1	HAVANA	CDS	36273888	36274023	.	-	.	gene_id "ENSMUSG00000037470.15"; transcript_id "ENSMUST00000174266.8"; exon_number "6"; exon_id "ENSMUSE00001345633.2"; gene_type "protein_coding"; gene_name "Uggt1"; transcript_type "nonsense_mediated_decay"; transcript_name "Uggt1-209"; protein_id "ENSMUSP00000134640.2"; transcript_support_level "1"; mgi_id "MGI:2443162"; havana_gene "OTTMUSG00000037695.1"; havana_transcript "OTTMUST00000097356.1";
chr1	HAVANA	exon	36269739	36269821	.	-	.	gene_id "ENSMUSG00000037470.15"; transcript_id "ENSMUST00000174266.8"; exon_number "7"; exon_id "ENSMUSE00001340286.2"; gene_type "protein_coding"; gene_name "Uggt1"; transcript_type "nonsense_mediated_decay"; transcript_name "Uggt1-209"; protein_id "ENSMUSP00000134640.2"; transcript_support_level "1"; mgi_id "MGI:2443162"; havana_gene "OTTMUSG00000037695.1"; havana_transcript "OTTMUST00000097356.1";
chr1	HAVANA	CDS	36269739	36269821	.	-	.	gene_id "ENSMUSG00000037470.15"; transcript_id "ENSMUST00000174266.8"; exon_number "8"; exon_id "ENSMUSE00001340286.2"; gene_type "protein_coding"; gene_name "Uggt1"; transcript_type "nonsense_mediated_decay"; transcript_name "Uggt1-209"; protein_id "ENSMUSP00000134640.2"; transcript_support_level "1"; mgi_id "MGI:2443162"; havana_gene "OTTMUSG00000037695.1"; havana_transcript "OTTMUST00000097356.1";
chr1	HAVANA	exon	36266565	36266695	.	-	.	gene_id "ENSMUSG00000037470.15"; transcript_id "ENSMUST00000174266.8"; exon_number "9"; exon_id "ENSMUSE00001345099.2"; gene_type "protein_coding"; gene_name "Uggt1"; transcript_type "nonsense_mediated_decay"; transcript_name "Uggt1-209"; protein_id "ENSMUSP00000134640.2"; transcript_support_level "1"; mgi_id "MGI:2443162"; havana_gene "OTTMUSG00000037695.1"; havana_transcript "OTTMUST00000097356.1";
chr1	HAVANA	CDS	36266565	36266695	.	-	.	gene_id "ENSMUSG00000037470.15"; transcript_id "ENSMUST00000174266.8"; exon_number "10"; exon_id "ENSMUSE00001345099.2"; gene_type "protein_coding"; gene_name "Uggt1"; transcript_type "nonsense_mediated_decay"; transcript_name "Uggt1-209"; protein_id "ENSMUSP00000134640.2"; transcript_support_level "1"; mgi_id "MGI:2443162"; havana_gene "OTTMUSG00000037695.1"; havana_transcript "OTTMUST00000097356.1";
chr1	HAVANA	exon	36260293	36260405	.	-	.	gene_id "ENSMUSG00000037470.15"; transcript_id "ENSMUST00000174266.8"; exon_number "11"; exon_id "ENSMUSE00001345787.2"; gene_type "protein_coding"; gene_name "Uggt1"; transcript_type "nonsense_mediated_decay"; transcript_name "Uggt1-209"; protein_id "ENSMUSP00000134640.2"; transcript_support_level "1"; mgi_id "MGI:2443162"; havana_gene "OTTMUSG00000037695.1"; havana_transcript "OTTMUST00000097356.1";
chr1	HAVANA	CDS	36260293	36260405	.	-	.	gene_id "ENSMUSG00000037470.15"; transcript_id "ENSMUST00000174266.8"; exon_number "12"; exon_id "ENSMUSE00001345787.2"; gene_type "protein_coding"; gene_name "Uggt1"; transcript_type "nonsense_mediated_decay"; transcript_name "Uggt1-209"; protein_id "ENSMUSP00000134640.2"; transcript_support_level "1"; mgi_id "MGI:2443162"; havana_gene "OTTMUSG00000037695.1"; havana_transcript "OTTMUST00000097356.1";
chr1	HAVANA	exon	36255213	36255387	.	-	.	gene_id "ENSMUSG00000037470.15"; transcript_id "ENSMUST00000174266.8"; exon_number "13"; exon_id "ENSMUSE00001337056.2"; gene_type "protein_coding"; gene_name "Uggt1"; transcript_type "nonsense_mediated_decay"; transcript_name "Uggt1-209"; protein_id "ENSMUSP00000134640.2"; transcript_support_level "1"; mgi_id "MGI:2443162"; havana_gene "OTTMUSG00000037695.1"; havana_transcript "OTTMUST00000097356.1";
chr1	HAVANA	CDS	36255213	36255387	.	-	.	gene_id "ENSMUSG00000037470.15"; transcript_id "ENSMUST00000174266.8"; exon_number "14"; exon_id "ENSMUSE00001337056.2"; gene_type "protein_coding"; gene_name "Uggt1"; transcript_type "nonsense_mediated_decay"; transcript_name "Uggt1-209"; protein_id "ENSMUSP00000134640.2"; transcript_support_level "1"; mgi_id "MGI:2443162"; havana_gene "OTTMUSG00000037695.1"; havana_transcript "OTTMUST00000097356.1";
chr1	HAVANA	exon	36250478	36250567	.	-	.	gene_id "ENSMUSG00000037470.15"; transcript_id "ENSMUST00000174266.8"; exon_number "15"; exon_id "ENSMUSE00001336750.2"; gene_type "protein_coding"; gene_name "Uggt1"; transcript_type "nonsense_mediated_decay"; transcript_name "Uggt1-209"; protein_id "ENSMUSP00000134640.2"; transcript_support_level "1"; mgi_id "MGI:2443162"; havana_gene "OTTMUSG00000037695.1"; havana_transcript "OTTMUST00000097356.1";
chr1	HAVANA	CDS	36250478	36250567	.	-	.	gene_id "ENSMUSG00000037470.15"; transcript_id "ENSMUST00000174266.8"; exon_number "16"; exon_id "ENSMUSE00001336750.2"; gene_type "protein_coding"; gene_name "Uggt1"; transcript_type "nonsense_mediated_decay"; transcript_name "Uggt1-209"; protein_id "ENSMUSP00000134640.2"; transcript_support_level "1"; mgi_id "MGI:2443162"; havana_gene "OTTMUSG00000037695.1"; havana_transcript "OTTMUST00000097356.1";
chr1	HAVANA	CDS	36249137	36249145	.	-	.	gene_id "ENSMUSG00000037470.15"; transcript_id "ENSMUST00000174266.8"; exon_number "17"; exon_id "696";
chr1	HAVANA	stop_codon	36249134	36249136	.	-	.	gene_id "ENSMUSG00000037470.15"; transcript_id "ENSMUST00000174266.8"; exon_number "18"; exon_id "697";
chr1	HAVANA	exon	36249067	36249145	.	-	.	gene_id "ENSMUSG00000037470.15"; transcript_id "ENSMUST00000174266.8"; exon_number "19"; exon_id "ENSMUSE00001336600.2"; gene_type "protein_coding"; gene_name "Uggt1"; transcript_type "nonsense_mediated_decay"; transcript_name "Uggt1-209"; protein_id "ENSMUSP00000134640.2"; transcript_support_level "1"; mgi_id "MGI:2443162"; havana_gene "OTTMUSG00000037695.1"; havana_transcript "OTTMUST00000097356.1";
chr1	HAVANA	UTR	36249067	36249136	.	-	.	gene_id "ENSMUSG00000037470.15"; transcript_id "ENSMUST00000174266.8"; exon_number "20"; exon_id "698";
chr1	HAVANA	exon	36247023	36247123	.	-	.	gene_id "ENSMUSG00000037470.15"; transcript_id "ENSMUST00000174266.8"; exon_number "21"; exon_id "ENSMUSE00001220900.2"; gene_type "protein_coding"; gene_name "Uggt1"; transcript_type "nonsense_mediated_decay"; transcript_name "Uggt1-209"; protein_id "ENSMUSP00000134640.2"; transcript_support_level "1"; mgi_id "MGI:2443162"; havana_gene "OTTMUSG00000037695.1"; havana_transcript "OTTMUST00000097356.1";
chr1	HAVANA	UTR	36247023	36247123	.	-	.	gene_id "ENSMUSG00000037470.15"; transcript_id "ENSMUST00000174266.8"; exon_number "22"; exon_id "ENSMUSE00001220900.2"; gene_type "protein_coding"; gene_name "Uggt1"; transcript_type "nonsense_mediated_decay"; transcript_name "Uggt1-209"; protein_id "ENSMUSP00000134640.2"; transcript_support_level "1"; mgi_id "MGI:2443162"; havana_gene "OTTMUSG00000037695.1"; havana_transcript "OTTMUST00000097356.1";
chr1	HAVANA	exon	36241860	36241959	.	-	.	gene_id "ENSMUSG00000037470.15"; transcript_id "ENSMUST00000174266.8"; exon_number "23"; exon_id "ENSMUSE00001297426.2"; gene_type "protein_coding"; gene_name "Uggt1"; transcript_type "nonsense_mediated_decay"; transcript_name "Uggt1-209"; protein_id "ENSMUSP00000134640.2"; transcript_support_level "1"; mgi_id "MGI:2443162"; havana_gene "OTTMUSG00000037695.1"; havana_transcript "OTTMUST00000097356.1";
chr1	HAVANA	UTR	36241860	36241959	.	-	.	gene_id "ENSMUSG00000037470.15"; transcript_id "ENSMUST00000174266.8"; exon_number "24"; exon_id "ENSMUSE00001297426.2"; gene_type "protein_coding"; gene_name "Uggt1"; transcript_type "nonsense_mediated_decay"; transcript_name "Uggt1-209"; protein_id "ENSMUSP00000134640.2"; transcript_support_level "1"; mgi_id "MGI:2443162"; havana_gene "OTTMUSG00000037695.1"; havana_transcript "OTTMUST00000097356.1";
chr1	HAVANA	exon	36240786	36240846	.	-	.	gene_id "ENSMUSG00000037470.15"; transcript_id "ENSMUST00000174266.8"; exon_number "25"; exon_id "ENSMUSE00001287650.2"; gene_type "protein_coding"; gene_name "Uggt1"; transcript_type "nonsense_mediated_decay"; transcript_name "Uggt1-209"; protein_id "ENSMUSP00000134640.2"; transcript_support_level "1"; mgi_id "MGI:2443162"; havana_gene "OTTMUSG00000037695.1"; havana_transcript "OTTMUST00000097356.1";
chr1	HAVANA	UTR	36240786	36240846	.	-	.	gene_id "ENSMUSG00000037470.15"; transcript_id "ENSMUST00000174266.8"; exon_number "26"; exon_id "ENSMUSE00001287650.2"; gene_type "protein_coding"; gene_name "Uggt1"; transcript_type "nonsense_mediated_decay"; transcript_name "Uggt1-209"; protein_id "ENSMUSP00000134640.2"; transcript_support_level "1"; mgi_id "MGI:2443162"; havana_gene "OTTMUSG00000037695.1"; havana_transcript "OTTMUST00000097356.1";
chr1	HAVANA	exon	36236625	36236716	.	-	.	gene_id "ENSMUSG00000037470.15"; transcript_id "ENSMUST00000174266.8"; exon_number "27"; exon_id "ENSMUSE00001234684.2"; gene_type "protein_coding"; gene_name "Uggt1"; transcript_type "nonsense_mediated_decay"; transcript_name "Uggt1-209"; protein_id "ENSMUSP00000134640.2"; transcript_support_level "1"; mgi_id "MGI:2443162"; havana_gene "OTTMUSG00000037695.1"; havana_transcript "OTTMUST00000097356.1";
chr1	HAVANA	UTR	36236625	36236716	.	-	.	gene_id "ENSMUSG00000037470.15"; transcript_id "ENSMUST00000174266.8"; exon_number "28"; exon_id "ENSMUSE00001234684.2"; gene_type "protein_coding"; gene_name "Uggt1"; transcript_type "nonsense_mediated_decay"; transcript_name "Uggt1-209"; protein_id "ENSMUSP00000134640.2"; transcript_support_level "1"; mgi_id "MGI:2443162"; havana_gene "OTTMUSG00000037695.1"; havana_transcript "OTTMUST00000097356.1";
chr1	HAVANA	exon	36234931	36235081	.	-	.	gene_id "ENSMUSG00000037470.15"; transcript_id "ENSMUST00000174266.8"; exon_number "29"; exon_id "ENSMUSE00001221893.2"; gene_type "protein_coding"; gene_name "Uggt1"; transcript_type "nonsense_mediated_decay"; transcript_name "Uggt1-209"; protein_id "ENSMUSP00000134640.2"; transcript_support_level "1"; mgi_id "MGI:2443162"; havana_gene "OTTMUSG00000037695.1"; havana_transcript "OTTMUST00000097356.1";
chr1	HAVANA	UTR	36234931	36235081	.	-	.	gene_id "ENSMUSG00000037470.15"; transcript_id "ENSMUST00000174266.8"; exon_number "30"; exon_id "ENSMUSE00001221893.2"; gene_type "protein_coding"; gene_name "Uggt1"; transcript_type "nonsense_mediated_decay"; transcript_name "Uggt1-209"; protein_id "ENSMUSP00000134640.2"; transcript_support_level "1"; mgi_id "MGI:2443162"; havana_gene "OTTMUSG00000037695.1"; havana_transcript "OTTMUST00000097356.1";
chr1	HAVANA	exon	36231467	36231586	.	-	.	gene_id "ENSMUSG00000037470.15"; transcript_id "ENSMUST00000174266.8"; exon_number "31"; exon_id "ENSMUSE00001259682.2"; gene_type "protein_coding"; gene_name "Uggt1"; transcript_type "nonsense_mediated_decay"; transcript_name "Uggt1-209"; protein_id "ENSMUSP00000134640.2"; transcript_support_level "1"; mgi_id "MGI:2443162"; havana_gene "OTTMUSG00000037695.1"; havana_transcript "OTTMUST00000097356.1";
chr1	HAVANA	UTR	36231467	36231586	.	-	.	gene_id "ENSMUSG00000037470.15"; transcript_id "ENSMUST00000174266.8"; exon_number "32"; exon_id "ENSMUSE00001259682.2"; gene_type "protein_coding"; gene_name "Uggt1"; transcript_type "nonsense_mediated_decay"; transcript_name "Uggt1-209"; protein_id "ENSMUSP00000134640.2"; transcript_support_level "1"; mgi_id "MGI:2443162"; havana_gene "OTTMUSG00000037695.1"; havana_transcript "OTTMUST00000097356.1";
chr1	HAVANA	exon	36230610	36230695	.	-	.	gene_id "ENSMUSG00000037470.15"; transcript_id "ENSMUST00000174266.8"; exon_number "33"; exon_id "ENSMUSE00001212497.2"; gene_type "protein_coding"; gene_name "Uggt1"; transcript_type "nonsense_mediated_decay"; transcript_name "Uggt1-209"; protein_id "ENSMUSP00000134640.2"; transcript_support_level "1"; mgi_id "MGI:2443162"; havana_gene "OTTMUSG00000037695.1"; havana_transcript "OTTMUST00000097356.1";
chr1	HAVANA	UTR	36230610	36230695	.	-	.	gene_id "ENSMUSG00000037470.15"; transcript_id "ENSMUST00000174266.8"; exon_number "34"; exon_id "ENSMUSE00001212497.2"; gene_type "protein_coding"; gene_name "Uggt1"; transcript_type "nonsense_mediated_decay"; transcript_name "Uggt1-209"; protein_id "ENSMUSP00000134640.2"; transcript_support_level "1"; mgi_id "MGI:2443162"; havana_gene "OTTMUSG00000037695.1"; havana_transcript "OTTMUST00000097356.1";
chr1	HAVANA	exon	36224914	36225049	.	-	.	gene_id "ENSMUSG00000037470.15"; transcript_id "ENSMUST00000174266.8"; exon_number "35"; exon_id "ENSMUSE00001272585.2"; gene_type "protein_coding"; gene_name "Uggt1"; transcript_type "nonsense_mediated_decay"; transcript_name "Uggt1-209"; protein_id "ENSMUSP00000134640.2"; transcript_support_level "1"; mgi_id "MGI:2443162"; havana_gene "OTTMUSG00000037695.1"; havana_transcript "OTTMUST00000097356.1";
chr1	HAVANA	UTR	36224914	36225049	.	-	.	gene_id "ENSMUSG00000037470.15"; transcript_id "ENSMUST00000174266.8"; exon_number "36"; exon_id "ENSMUSE00001272585.2"; gene_type "protein_coding"; gene_name "Uggt1"; transcript_type "nonsense_mediated_decay"; transcript_name "Uggt1-209"; protein_id "ENSMUSP00000134640.2"; transcript_support_level "1"; mgi_id "MGI:2443162"; havana_gene "OTTMUSG00000037695.1"; havana_transcript "OTTMUST00000097356.1";
chr1	HAVANA	exon	36223437	36223568	.	-	.	gene_id "ENSMUSG00000037470.15"; transcript_id "ENSMUST00000174266.8"; exon_number "37"; exon_id "ENSMUSE00001211586.2"; gene_type "protein_coding"; gene_name "Uggt1"; transcript_type "nonsense_mediated_decay"; transcript_name "Uggt1-209"; protein_id "ENSMUSP00000134640.2"; transcript_support_level "1"; mgi_id "MGI:2443162"; havana_gene "OTTMUSG00000037695.1"; havana_transcript "OTTMUST00000097356.1";
chr1	HAVANA	UTR	36223437	36223568	.	-	.	gene_id "ENSMUSG00000037470.15"; transcript_id "ENSMUST00000174266.8"; exon_number "38"; exon_id "ENSMUSE00001211586.2"; gene_type "protein_coding"; gene_name "Uggt1"; transcript_type "nonsense_mediated_decay"; transcript_name "Uggt1-209"; protein_id "ENSMUSP00000134640.2"; transcript_support_level "1"; mgi_id "MGI:2443162"; havana_gene "OTTMUSG00000037695.1"; havana_transcript "OTTMUST00000097356.1";
chr1	HAVANA	exon	36221551	36221715	.	-	.	gene_id "ENSMUSG00000037470.15"; transcript_id "ENSMUST00000174266.8"; exon_number "39"; exon_id "ENSMUSE00001310510.2"; gene_type "protein_coding"; gene_name "Uggt1"; transcript_type "nonsense_mediated_decay"; transcript_name "Uggt1-209"; protein_id "ENSMUSP00000134640.2"; transcript_support_level "1"; mgi_id "MGI:2443162"; havana_gene "OTTMUSG00000037695.1"; havana_transcript "OTTMUST00000097356.1";
chr1	HAVANA	UTR	36221551	36221715	.	-	.	gene_id "ENSMUSG00000037470.15"; transcript_id "ENSMUST00000174266.8"; exon_number "40"; exon_id "ENSMUSE00001310510.2"; gene_type "protein_coding"; gene_name "Uggt1"; transcript_type "nonsense_mediated_decay"; transcript_name "Uggt1-209"; protein_id "ENSMUSP00000134640.2"; transcript_support_level "1"; mgi_id "MGI:2443162"; havana_gene "OTTMUSG00000037695.1"; havana_transcript "OTTMUST00000097356.1";
chr1	HAVANA	exon	36218640	36218760	.	-	.	gene_id "ENSMUSG00000037470.15"; transcript_id "ENSMUST00000174266.8"; exon_number "41"; exon_id "ENSMUSE00001241481.2"; gene_type "protein_coding"; gene_name "Uggt1"; transcript_type "nonsense_mediated_decay"; transcript_name "Uggt1-209"; protein_id "ENSMUSP00000134640.2"; transcript_support_level "1"; mgi_id "MGI:2443162"; havana_gene "OTTMUSG00000037695.1"; havana_transcript "OTTMUST00000097356.1";
chr1	HAVANA	UTR	36218640	36218760	.	-	.	gene_id "ENSMUSG00000037470.15"; transcript_id "ENSMUST00000174266.8"; exon_number "42"; exon_id "ENSMUSE00001241481.2"; gene_type "protein_coding"; gene_name "Uggt1"; transcript_type "nonsense_mediated_decay"; transcript_name "Uggt1-209"; protein_id "ENSMUSP00000134640.2"; transcript_support_level "1"; mgi_id "MGI:2443162"; havana_gene "OTTMUSG00000037695.1"; havana_transcript "OTTMUST00000097356.1";
chr1	HAVANA	exon	36216599	36216697	.	-	.	gene_id "ENSMUSG00000037470.15"; transcript_id "ENSMUST00000174266.8"; exon_number "43"; exon_id "ENSMUSE00001219826.2"; gene_type "protein_coding"; gene_name "Uggt1"; transcript_type "nonsense_mediated_decay"; transcript_name "Uggt1-209"; protein_id "ENSMUSP00000134640.2"; transcript_support_level "1"; mgi_id "MGI:2443162"; havana_gene "OTTMUSG00000037695.1"; havana_transcript "OTTMUST00000097356.1";
chr1	HAVANA	UTR	36216599	36216697	.	-	.	gene_id "ENSMUSG00000037470.15"; transcript_id "ENSMUST00000174266.8"; exon_number "44"; exon_id "ENSMUSE00001219826.2"; gene_type "protein_coding"; gene_name "Uggt1"; transcript_type "nonsense_mediated_decay"; transcript_name "Uggt1-209"; protein_id "ENSMUSP00000134640.2"; transcript_support_level "1"; mgi_id "MGI:2443162"; havana_gene "OTTMUSG00000037695.1"; havana_transcript "OTTMUST00000097356.1";
chr1	HAVANA	exon	36215314	36215408	.	-	.	gene_id "ENSMUSG00000037470.15"; transcript_id "ENSMUST00000174266.8"; exon_number "45"; exon_id "ENSMUSE00001278438.2"; gene_type "protein_coding"; gene_name "Uggt1"; transcript_type "nonsense_mediated_decay"; transcript_name "Uggt1-209"; protein_id "ENSMUSP00000134640.2"; transcript_support_level "1"; mgi_id "MGI:2443162"; havana_gene "OTTMUSG00000037695.1"; havana_transcript "OTTMUST00000097356.1";
chr1	HAVANA	UTR	36215314	36215408	.	-	.	gene_id "ENSMUSG00000037470.15"; transcript_id "ENSMUST00000174266.8"; exon_number "46"; exon_id "ENSMUSE00001278438.2"; gene_type "protein_coding"; gene_name "Uggt1"; transcript_type "nonsense_mediated_decay"; transcript_name "Uggt1-209"; protein_id "ENSMUSP00000134640.2"; transcript_support_level "1"; mgi_id "MGI:2443162"; havana_gene "OTTMUSG00000037695.1"; havana_transcript "OTTMUST00000097356.1";
chr1	HAVANA	exon	36213977	36214183	.	-	.	gene_id "ENSMUSG00000037470.15"; transcript_id "ENSMUST00000174266.8"; exon_number "47"; exon_id "ENSMUSE00001254929.2"; gene_type "protein_coding"; gene_name "Uggt1"; transcript_type "nonsense_mediated_decay"; transcript_name "Uggt1-209"; protein_id "ENSMUSP00000134640.2"; transcript_support_level "1"; mgi_id "MGI:2443162"; havana_gene "OTTMUSG00000037695.1"; havana_transcript "OTTMUST00000097356.1";
chr1	HAVANA	UTR	36213977	36214183	.	-	.	gene_id "ENSMUSG00000037470.15"; transcript_id "ENSMUST00000174266.8"; exon_number "48"; exon_id "ENSMUSE00001254929.2"; gene_type "protein_coding"; gene_name "Uggt1"; transcript_type "nonsense_mediated_decay"; transcript_name "Uggt1-209"; protein_id "ENSMUSP00000134640.2"; transcript_support_level "1"; mgi_id "MGI:2443162"; havana_gene "OTTMUSG00000037695.1"; havana_transcript "OTTMUST00000097356.1";
chr1	HAVANA	exon	36213160	36213291	.	-	.	gene_id "ENSMUSG00000037470.15"; transcript_id "ENSMUST00000174266.8"; exon_number "49"; exon_id "ENSMUSE00001260732.2"; gene_type "protein_coding"; gene_name "Uggt1"; transcript_type "nonsense_mediated_decay"; transcript_name "Uggt1-209"; protein_id "ENSMUSP00000134640.2"; transcript_support_level "1"; mgi_id "MGI:2443162"; havana_gene "OTTMUSG00000037695.1"; havana_transcript "OTTMUST00000097356.1";
chr1	HAVANA	UTR	36213160	36213291	.	-	.	gene_id "ENSMUSG00000037470.15"; transcript_id "ENSMUST00000174266.8"; exon_number "50"; exon_id "ENSMUSE00001260732.2"; gene_type "protein_coding"; gene_name "Uggt1"; transcript_type "nonsense_mediated_decay"; transcript_name "Uggt1-209"; protein_id "ENSMUSP00000134640.2"; transcript_support_level "1"; mgi_id "MGI:2443162"; havana_gene "OTTMUSG00000037695.1"; havana_transcript "OTTMUST00000097356.1";
chr1	HAVANA	exon	36212516	36212646	.	-	.	gene_id "ENSMUSG00000037470.15"; transcript_id "ENSMUST00000174266.8"; exon_number "51"; exon_id "ENSMUSE00001207279.2"; gene_type "protein_coding"; gene_name "Uggt1"; transcript_type "nonsense_mediated_decay"; transcript_name "Uggt1-209"; protein_id "ENSMUSP00000134640.2"; transcript_support_level "1"; mgi_id "MGI:2443162"; havana_gene "OTTMUSG00000037695.1"; havana_transcript "OTTMUST00000097356.1";
chr1	HAVANA	UTR	36212516	36212646	.	-	.	gene_id "ENSMUSG00000037470.15"; transcript_id "ENSMUST00000174266.8"; exon_number "52"; exon_id "ENSMUSE00001207279.2"; gene_type "protein_coding"; gene_name "Uggt1"; transcript_type "nonsense_mediated_decay"; transcript_name "Uggt1-209"; protein_id "ENSMUSP00000134640.2"; transcript_support_level "1"; mgi_id "MGI:2443162"; havana_gene "OTTMUSG00000037695.1"; havana_transcript "OTTMUST00000097356.1";
chr1	HAVANA	exon	36209280	36209375	.	-	.	gene_id "ENSMUSG00000037470.15"; transcript_id "ENSMUST00000174266.8"; exon_number "53"; exon_id "ENSMUSE00001272020.2"; gene_type "protein_coding"; gene_name "Uggt1"; transcript_type "nonsense_mediated_decay"; transcript_name "Uggt1-209"; protein_id "ENSMUSP00000134640.2"; transcript_support_level "1"; mgi_id "MGI:2443162"; havana_gene "OTTMUSG00000037695.1"; havana_transcript "OTTMUST00000097356.1";
chr1	HAVANA	UTR	36209280	36209375	.	-	.	gene_id "ENSMUSG00000037470.15"; transcript_id "ENSMUST00000174266.8"; exon_number "54"; exon_id "ENSMUSE00001272020.2"; gene_type "protein_coding"; gene_name "Uggt1"; transcript_type "nonsense_mediated_decay"; transcript_name "Uggt1-209"; protein_id "ENSMUSP00000134640.2"; transcript_support_level "1"; mgi_id "MGI:2443162"; havana_gene "OTTMUSG00000037695.1"; havana_transcript "OTTMUST00000097356.1";
chr1	HAVANA	exon	36204590	36204692	.	-	.	gene_id "ENSMUSG00000037470.15"; transcript_id "ENSMUST00000174266.8"; exon_number "55"; exon_id "ENSMUSE00001222536.2"; gene_type "protein_coding"; gene_name "Uggt1"; transcript_type "nonsense_mediated_decay"; transcript_name "Uggt1-209"; protein_id "ENSMUSP00000134640.2"; transcript_support_level "1"; mgi_id "MGI:2443162"; havana_gene "OTTMUSG00000037695.1"; havana_transcript "OTTMUST00000097356.1";
chr1	HAVANA	UTR	36204590	36204692	.	-	.	gene_id "ENSMUSG00000037470.15"; transcript_id "ENSMUST00000174266.8"; exon_number "56"; exon_id "ENSMUSE00001222536.2"; gene_type "protein_coding"; gene_name "Uggt1"; transcript_type "nonsense_mediated_decay"; transcript_name "Uggt1-209"; protein_id "ENSMUSP00000134640.2"; transcript_support_level "1"; mgi_id "MGI:2443162"; havana_gene "OTTMUSG00000037695.1"; havana_transcript "OTTMUST00000097356.1";
chr1	HAVANA	exon	36203525	36203604	.	-	.	gene_id "ENSMUSG00000037470.15"; transcript_id "ENSMUST00000174266.8"; exon_number "57"; exon_id "ENSMUSE00001263150.2"; gene_type "protein_coding"; gene_name "Uggt1"; transcript_type "nonsense_mediated_decay"; transcript_name "Uggt1-209"; protein_id "ENSMUSP00000134640.2"; transcript_support_level "1"; mgi_id "MGI:2443162"; havana_gene "OTTMUSG00000037695.1"; havana_transcript "OTTMUST00000097356.1";
chr1	HAVANA	UTR	36203525	36203604	.	-	.	gene_id "ENSMUSG00000037470.15"; transcript_id "ENSMUST00000174266.8"; exon_number "58"; exon_id "ENSMUSE00001263150.2"; gene_type "protein_coding"; gene_name "Uggt1"; transcript_type "nonsense_mediated_decay"; transcript_name "Uggt1-209"; protein_id "ENSMUSP00000134640.2"; transcript_support_level "1"; mgi_id "MGI:2443162"; havana_gene "OTTMUSG00000037695.1"; havana_transcript "OTTMUST00000097356.1";
chr1	HAVANA	exon	36202302	36202491	.	-	.	gene_id "ENSMUSG00000037470.15"; transcript_id "ENSMUST00000174266.8"; exon_number "59"; exon_id "ENSMUSE00001263996.2"; gene_type "protein_coding"; gene_name "Uggt1"; transcript_type "nonsense_mediated_decay"; transcript_name "Uggt1-209"; protein_id "ENSMUSP00000134640.2"; transcript_support_level "1"; mgi_id "MGI:2443162"; havana_gene "OTTMUSG00000037695.1"; havana_transcript "OTTMUST00000097356.1";
chr1	HAVANA	UTR	36202302	36202491	.	-	.	gene_id "ENSMUSG00000037470.15"; transcript_id "ENSMUST00000174266.8"; exon_number "60"; exon_id "ENSMUSE00001263996.2"; gene_type "protein_coding"; gene_name "Uggt1"; transcript_type "nonsense_mediated_decay"; transcript_name "Uggt1-209"; protein_id "ENSMUSP00000134640.2"; transcript_support_level "1"; mgi_id "MGI:2443162"; havana_gene "OTTMUSG00000037695.1"; havana_transcript "OTTMUST00000097356.1";
chr1	HAVANA	exon	36201286	36201444	.	-	.	gene_id "ENSMUSG00000037470.15"; transcript_id "ENSMUST00000174266.8"; exon_number "61"; exon_id "ENSMUSE00001312911.2"; gene_type "protein_coding"; gene_name "Uggt1"; transcript_type "nonsense_mediated_decay"; transcript_name "Uggt1-209"; protein_id "ENSMUSP00000134640.2"; transcript_support_level "1"; mgi_id "MGI:2443162"; havana_gene "OTTMUSG00000037695.1"; havana_transcript "OTTMUST00000097356.1";
chr1	HAVANA	UTR	36201286	36201444	.	-	.	gene_id "ENSMUSG00000037470.15"; transcript_id "ENSMUST00000174266.8"; exon_number "62"; exon_id "ENSMUSE00001312911.2"; gene_type "protein_coding"; gene_name "Uggt1"; transcript_type "nonsense_mediated_decay"; transcript_name "Uggt1-209"; protein_id "ENSMUSP00000134640.2"; transcript_support_level "1"; mgi_id "MGI:2443162"; havana_gene "OTTMUSG00000037695.1"; havana_transcript "OTTMUST00000097356.1";
chr1	HAVANA	exon	36200757	36200842	.	-	.	gene_id "ENSMUSG00000037470.15"; transcript_id "ENSMUST00000174266.8"; exon_number "63"; exon_id "ENSMUSE00001250040.2"; gene_type "protein_coding"; gene_name "Uggt1"; transcript_type "nonsense_mediated_decay"; transcript_name "Uggt1-209"; protein_id "ENSMUSP00000134640.2"; transcript_support_level "1"; mgi_id "MGI:2443162"; havana_gene "OTTMUSG00000037695.1"; havana_transcript "OTTMUST00000097356.1";
chr1	HAVANA	UTR	36200757	36200842	.	-	.	gene_id "ENSMUSG00000037470.15"; transcript_id "ENSMUST00000174266.8"; exon_number "64"; exon_id "ENSMUSE00001250040.2"; gene_type "protein_coding"; gene_name "Uggt1"; transcript_type "nonsense_mediated_decay"; transcript_name "Uggt1-209"; protein_id "ENSMUSP00000134640.2"; transcript_support_level "1"; mgi_id "MGI:2443162"; havana_gene "OTTMUSG00000037695.1"; havana_transcript "OTTMUST00000097356.1";
chr1	HAVANA	exon	36199023	36199107	.	-	.	gene_id "ENSMUSG00000037470.15"; transcript_id "ENSMUST00000174266.8"; exon_number "65"; exon_id "ENSMUSE00001307202.2"; gene_type "protein_coding"; gene_name "Uggt1"; transcript_type "nonsense_mediated_decay"; transcript_name "Uggt1-209"; protein_id "ENSMUSP00000134640.2"; transcript_support_level "1"; mgi_id "MGI:2443162"; havana_gene "OTTMUSG00000037695.1"; havana_transcript "OTTMUST00000097356.1";
chr1	HAVANA	UTR	36199023	36199107	.	-	.	gene_id "ENSMUSG00000037470.15"; transcript_id "ENSMUST00000174266.8"; exon_number "66"; exon_id "ENSMUSE00001307202.2"; gene_type "protein_coding"; gene_name "Uggt1"; transcript_type "nonsense_mediated_decay"; transcript_name "Uggt1-209"; protein_id "ENSMUSP00000134640.2"; transcript_support_level "1"; mgi_id "MGI:2443162"; havana_gene "OTTMUSG00000037695.1"; havana_transcript "OTTMUST00000097356.1";
chr1	HAVANA	exon	36197189	36197277	.	-	.	gene_id "ENSMUSG00000037470.15"; transcript_id "ENSMUST00000174266.8"; exon_number "67"; exon_id "ENSMUSE00001295587.2"; gene_type "protein_coding"; gene_name "Uggt1"; transcript_type "nonsense_mediated_decay"; transcript_name "Uggt1-209"; protein_id "ENSMUSP00000134640.2"; transcript_support_level "1"; mgi_id "MGI:2443162"; havana_gene "OTTMUSG00000037695.1"; havana_transcript "OTTMUST00000097356.1";
chr1	HAVANA	UTR	36197189	36197277	.	-	.	gene_id "ENSMUSG00000037470.15"; transcript_id "ENSMUST00000174266.8"; exon_number "68"; exon_id "ENSMUSE00001295587.2"; gene_type "protein_coding"; gene_name "Uggt1"; transcript_type "nonsense_mediated_decay"; transcript_name "Uggt1-209"; protein_id "ENSMUSP00000134640.2"; transcript_support_level "1"; mgi_id "MGI:2443162"; havana_gene "OTTMUSG00000037695.1"; havana_transcript "OTTMUST00000097356.1";
chr1	HAVANA	exon	36196481	36196582	.	-	.	gene_id "ENSMUSG00000037470.15"; transcript_id "ENSMUST00000174266.8"; exon_number "69"; exon_id "ENSMUSE00001261122.2"; gene_type "protein_coding"; gene_name "Uggt1"; transcript_type "nonsense_mediated_decay"; transcript_name "Uggt1-209"; protein_id "ENSMUSP00000134640.2"; transcript_support_level "1"; mgi_id "MGI:2443162"; havana_gene "OTTMUSG00000037695.1"; havana_transcript "OTTMUST00000097356.1";
chr1	HAVANA	UTR	36196481	36196582	.	-	.	gene_id "ENSMUSG00000037470.15"; transcript_id "ENSMUST00000174266.8"; exon_number "70"; exon_id "ENSMUSE00001261122.2"; gene_type "protein_coding"; gene_name "Uggt1"; transcript_type "nonsense_mediated_decay"; transcript_name "Uggt1-209"; protein_id "ENSMUSP00000134640.2"; transcript_support_level "1"; mgi_id "MGI:2443162"; havana_gene "OTTMUSG00000037695.1"; havana_transcript "OTTMUST00000097356.1";
chr1	HAVANA	exon	36195308	36195392	.	-	.	gene_id "ENSMUSG00000037470.15"; transcript_id "ENSMUST00000174266.8"; exon_number "71"; exon_id "ENSMUSE00001208085.2"; gene_type "protein_coding"; gene_name "Uggt1"; transcript_type "nonsense_mediated_decay"; transcript_name "Uggt1-209"; protein_id "ENSMUSP00000134640.2"; transcript_support_level "1"; mgi_id "MGI:2443162"; havana_gene "OTTMUSG00000037695.1"; havana_transcript "OTTMUST00000097356.1";
chr1	HAVANA	UTR	36195308	36195392	.	-	.	gene_id "ENSMUSG00000037470.15"; transcript_id "ENSMUST00000174266.8"; exon_number "72"; exon_id "ENSMUSE00001208085.2"; gene_type "protein_coding"; gene_name "Uggt1"; transcript_type "nonsense_mediated_decay"; transcript_name "Uggt1-209"; protein_id "ENSMUSP00000134640.2"; transcript_support_level "1"; mgi_id "MGI:2443162"; havana_gene "OTTMUSG00000037695.1"; havana_transcript "OTTMUST00000097356.1";
chr1	HAVANA	exon	36194154	36194336	.	-	.	gene_id "ENSMUSG00000037470.15"; transcript_id "ENSMUST00000174266.8"; exon_number "73"; exon_id "ENSMUSE00001300995.2"; gene_type "protein_coding"; gene_name "Uggt1"; transcript_type "nonsense_mediated_decay"; transcript_name "Uggt1-209"; protein_id "ENSMUSP00000134640.2"; transcript_support_level "1"; mgi_id "MGI:2443162"; havana_gene "OTTMUSG00000037695.1"; havana_transcript "OTTMUST00000097356.1";
chr1	HAVANA	UTR	36194154	36194336	.	-	.	gene_id "ENSMUSG00000037470.15"; transcript_id "ENSMUST00000174266.8"; exon_number "74"; exon_id "ENSMUSE00001300995.2"; gene_type "protein_coding"; gene_name "Uggt1"; transcript_type "nonsense_mediated_decay"; transcript_name "Uggt1-209"; protein_id "ENSMUSP00000134640.2"; transcript_support_level "1"; mgi_id "MGI:2443162"; havana_gene "OTTMUSG00000037695.1"; havana_transcript "OTTMUST00000097356.1";
chr1	HAVANA	exon	36190715	36190875	.	-	.	gene_id "ENSMUSG00000037470.15"; transcript_id "ENSMUST00000174266.8"; exon_number "75"; exon_id "ENSMUSE00001206071.2"; gene_type "protein_coding"; gene_name "Uggt1"; transcript_type "nonsense_mediated_decay"; transcript_name "Uggt1-209"; protein_id "ENSMUSP00000134640.2"; transcript_support_level "1"; mgi_id "MGI:2443162"; havana_gene "OTTMUSG00000037695.1"; havana_transcript "OTTMUST00000097356.1";
chr1	HAVANA	UTR	36190715	36190875	.	-	.	gene_id "ENSMUSG00000037470.15"; transcript_id "ENSMUST00000174266.8"; exon_number "76"; exon_id "ENSMUSE00001206071.2"; gene_type "protein_coding"; gene_name "Uggt1"; transcript_type "nonsense_mediated_decay"; transcript_name "Uggt1-209"; protein_id "ENSMUSP00000134640.2"; transcript_support_level "1"; mgi_id "MGI:2443162"; havana_gene "OTTMUSG00000037695.1"; havana_transcript "OTTMUST00000097356.1";
chr1	HAVANA	exon	36189126	36189240	.	-	.	gene_id "ENSMUSG00000037470.15"; transcript_id "ENSMUST00000174266.8"; exon_number "77"; exon_id "ENSMUSE00001229258.2"; gene_type "protein_coding"; gene_name "Uggt1"; transcript_type "nonsense_mediated_decay"; transcript_name "Uggt1-209"; protein_id "ENSMUSP00000134640.2"; transcript_support_level "1"; mgi_id "MGI:2443162"; havana_gene "OTTMUSG00000037695.1"; havana_transcript "OTTMUST00000097356.1";
chr1	HAVANA	UTR	36189126	36189240	.	-	.	gene_id "ENSMUSG00000037470.15"; transcript_id "ENSMUST00000174266.8"; exon_number "78"; exon_id "ENSMUSE00001229258.2"; gene_type "protein_coding"; gene_name "Uggt1"; transcript_type "nonsense_mediated_decay"; transcript_name "Uggt1-209"; protein_id "ENSMUSP00000134640.2"; transcript_support_level "1"; mgi_id "MGI:2443162"; havana_gene "OTTMUSG00000037695.1"; havana_transcript "OTTMUST00000097356.1";
chr1	HAVANA	exon	36185706	36185822	.	-	.	gene_id "ENSMUSG00000037470.15"; transcript_id "ENSMUST00000174266.8"; exon_number "79"; exon_id "ENSMUSE00001305549.2"; gene_type "protein_coding"; gene_name "Uggt1"; transcript_type "nonsense_mediated_decay"; transcript_name "Uggt1-209"; protein_id "ENSMUSP00000134640.2"; transcript_support_level "1"; mgi_id "MGI:2443162"; havana_gene "OTTMUSG00000037695.1"; havana_transcript "OTTMUST00000097356.1";
chr1	HAVANA	UTR	36185706	36185822	.	-	.	gene_id "ENSMUSG00000037470.15"; transcript_id "ENSMUST00000174266.8"; exon_number "80"; exon_id "ENSMUSE00001305549.2"; gene_type "protein_coding"; gene_name "Uggt1"; transcript_type "nonsense_mediated_decay"; transcript_name "Uggt1-209"; protein_id "ENSMUSP00000134640.2"; transcript_support_level "1"; mgi_id "MGI:2443162"; havana_gene "OTTMUSG00000037695.1"; havana_transcript "OTTMUST00000097356.1";
chr1	HAVANA	exon	36185113	36185266	.	-	.	gene_id "ENSMUSG00000037470.15"; transcript_id "ENSMUST00000174266.8"; exon_number "81"; exon_id "ENSMUSE00001251183.2"; gene_type "protein_coding"; gene_name "Uggt1"; transcript_type "nonsense_mediated_decay"; transcript_name "Uggt1-209"; protein_id "ENSMUSP00000134640.2"; transcript_support_level "1"; mgi_id "MGI:2443162"; havana_gene "OTTMUSG00000037695.1"; havana_transcript "OTTMUST00000097356.1";
chr1	HAVANA	UTR	36185113	36185266	.	-	.	gene_id "ENSMUSG00000037470.15"; transcript_id "ENSMUST00000174266.8"; exon_number "82"; exon_id "ENSMUSE00001251183.2"; gene_type "protein_coding"; gene_name "Uggt1"; transcript_type "nonsense_mediated_decay"; transcript_name "Uggt1-209"; protein_id "ENSMUSP00000134640.2"; transcript_support_level "1"; mgi_id "MGI:2443162"; havana_gene "OTTMUSG00000037695.1"; havana_transcript "OTTMUST00000097356.1";
chr1	HAVANA	exon	36182567	36183332	.	-	.	gene_id "ENSMUSG00000037470.15"; transcript_id "ENSMUST00000174266.8"; exon_number "83"; exon_id "ENSMUSE00000939813.2"; gene_type "protein_coding"; gene_name "Uggt1"; transcript_type "nonsense_mediated_decay"; transcript_name "Uggt1-209"; protein_id "ENSMUSP00000134640.2"; transcript_support_level "1"; mgi_id "MGI:2443162"; havana_gene "OTTMUSG00000037695.1"; havana_transcript "OTTMUST00000097356.1";
chr1	HAVANA	UTR	36182567	36183332	.	-	.	gene_id "ENSMUSG00000037470.15"; transcript_id "ENSMUST00000174266.8"; exon_number "84"; exon_id "ENSMUSE00000939813.2"; gene_type "protein_coding"; gene_name "Uggt1"; transcript_type "nonsense_mediated_decay"; transcript_name "Uggt1-209"; protein_id "ENSMUSP00000134640.2"; transcript_support_level "1"; mgi_id "MGI:2443162"; havana_gene "OTTMUSG00000037695.1"; havana_transcript "OTTMUST00000097356.1";
chr1	HAVANA	transcript	36217686	36283188	.	-	.	gene_id "ENSMUSG00000037470.15"; transcript_id "ENSMUST00000174716.8"; exons "19"; gene_type "protein_coding"; gene_name "Uggt1"; transcript_type "retained_intron"; transcript_name "Uggt1-210"; transcript_support_level "1"; mgi_id "MGI:2443162"; havana_gene "OTTMUSG00000037695.1"; havana_transcript "OTTMUST00000097360.1";
chr1	HAVANA	exon	36283151	36283188	.	-	.	gene_id "ENSMUSG00000037470.15"; transcript_id "ENSMUST00000174716.8"; exon_number "1"; exon_id "ENSMUSE00000934297.2"; gene_type "protein_coding"; gene_name "Uggt1"; transcript_type "retained_intron"; transcript_name "Uggt1-210"; transcript_support_level "1"; mgi_id "MGI:2443162"; havana_gene "OTTMUSG00000037695.1"; havana_transcript "OTTMUST00000097360.1";
chr1	HAVANA	exon	36273888	36274023	.	-	.	gene_id "ENSMUSG00000037470.15"; transcript_id "ENSMUST00000174716.8"; exon_number "2"; exon_id "ENSMUSE00001345633.2"; gene_type "protein_coding"; gene_name "Uggt1"; transcript_type "retained_intron"; transcript_name "Uggt1-210"; transcript_support_level "1"; mgi_id "MGI:2443162"; havana_gene "OTTMUSG00000037695.1"; havana_transcript "OTTMUST00000097360.1";
chr1	HAVANA	exon	36269739	36269821	.	-	.	gene_id "ENSMUSG00000037470.15"; transcript_id "ENSMUST00000174716.8"; exon_number "3"; exon_id "ENSMUSE00001340286.2"; gene_type "protein_coding"; gene_name "Uggt1"; transcript_type "retained_intron"; transcript_name "Uggt1-210"; transcript_support_level "1"; mgi_id "MGI:2443162"; havana_gene "OTTMUSG00000037695.1"; havana_transcript "OTTMUST00000097360.1";
chr1	HAVANA	exon	36266565	36266695	.	-	.	gene_id "ENSMUSG00000037470.15"; transcript_id "ENSMUST00000174716.8"; exon_number "4"; exon_id "ENSMUSE00001345099.2"; gene_type "protein_coding"; gene_name "Uggt1"; transcript_type "retained_intron"; transcript_name "Uggt1-210"; transcript_support_level "1"; mgi_id "MGI:2443162"; havana_gene "OTTMUSG00000037695.1"; havana_transcript "OTTMUST00000097360.1";
chr1	HAVANA	exon	36260293	36260405	.	-	.	gene_id "ENSMUSG00000037470.15"; transcript_id "ENSMUST00000174716.8"; exon_number "5"; exon_id "ENSMUSE00001345787.2"; gene_type "protein_coding"; gene_name "Uggt1"; transcript_type "retained_intron"; transcript_name "Uggt1-210"; transcript_support_level "1"; mgi_id "MGI:2443162"; havana_gene "OTTMUSG00000037695.1"; havana_transcript "OTTMUST00000097360.1";
chr1	HAVANA	exon	36255213	36255387	.	-	.	gene_id "ENSMUSG00000037470.15"; transcript_id "ENSMUST00000174716.8"; exon_number "6"; exon_id "ENSMUSE00001337056.2"; gene_type "protein_coding"; gene_name "Uggt1"; transcript_type "retained_intron"; transcript_name "Uggt1-210"; transcript_support_level "1"; mgi_id "MGI:2443162"; havana_gene "OTTMUSG00000037695.1"; havana_transcript "OTTMUST00000097360.1";
chr1	HAVANA	exon	36250478	36250567	.	-	.	gene_id "ENSMUSG00000037470.15"; transcript_id "ENSMUST00000174716.8"; exon_number "7"; exon_id "ENSMUSE00001336750.2"; gene_type "protein_coding"; gene_name "Uggt1"; transcript_type "retained_intron"; transcript_name "Uggt1-210"; transcript_support_level "1"; mgi_id "MGI:2443162"; havana_gene "OTTMUSG00000037695.1"; havana_transcript "OTTMUST00000097360.1";
chr1	HAVANA	exon	36249067	36249145	.	-	.	gene_id "ENSMUSG00000037470.15"; transcript_id "ENSMUST00000174716.8"; exon_number "8"; exon_id "ENSMUSE00001336600.2"; gene_type "protein_coding"; gene_name "Uggt1"; transcript_type "retained_intron"; transcript_name "Uggt1-210"; transcript_support_level "1"; mgi_id "MGI:2443162"; havana_gene "OTTMUSG00000037695.1"; havana_transcript "OTTMUST00000097360.1";
chr1	HAVANA	exon	36247023	36247123	.	-	.	gene_id "ENSMUSG00000037470.15"; transcript_id "ENSMUST00000174716.8"; exon_number "9"; exon_id "ENSMUSE00001220900.2"; gene_type "protein_coding"; gene_name "Uggt1"; transcript_type "retained_intron"; transcript_name "Uggt1-210"; transcript_support_level "1"; mgi_id "MGI:2443162"; havana_gene "OTTMUSG00000037695.1"; havana_transcript "OTTMUST00000097360.1";
chr1	HAVANA	exon	36241860	36241959	.	-	.	gene_id "ENSMUSG00000037470.15"; transcript_id "ENSMUST00000174716.8"; exon_number "10"; exon_id "ENSMUSE00001297426.2"; gene_type "protein_coding"; gene_name "Uggt1"; transcript_type "retained_intron"; transcript_name "Uggt1-210"; transcript_support_level "1"; mgi_id "MGI:2443162"; havana_gene "OTTMUSG00000037695.1"; havana_transcript "OTTMUST00000097360.1";
chr1	HAVANA	exon	36240786	36240846	.	-	.	gene_id "ENSMUSG00000037470.15"; transcript_id "ENSMUST00000174716.8"; exon_number "11"; exon_id "ENSMUSE00001287650.2"; gene_type "protein_coding"; gene_name "Uggt1"; transcript_type "retained_intron"; transcript_name "Uggt1-210"; transcript_support_level "1"; mgi_id "MGI:2443162"; havana_gene "OTTMUSG00000037695.1"; havana_transcript "OTTMUST00000097360.1";
chr1	HAVANA	exon	36236625	36236716	.	-	.	gene_id "ENSMUSG00000037470.15"; transcript_id "ENSMUST00000174716.8"; exon_number "12"; exon_id "ENSMUSE00001234684.2"; gene_type "protein_coding"; gene_name "Uggt1"; transcript_type "retained_intron"; transcript_name "Uggt1-210"; transcript_support_level "1"; mgi_id "MGI:2443162"; havana_gene "OTTMUSG00000037695.1"; havana_transcript "OTTMUST00000097360.1";
chr1	HAVANA	exon	36234931	36235081	.	-	.	gene_id "ENSMUSG00000037470.15"; transcript_id "ENSMUST00000174716.8"; exon_number "13"; exon_id "ENSMUSE00001221893.2"; gene_type "protein_coding"; gene_name "Uggt1"; transcript_type "retained_intron"; transcript_name "Uggt1-210"; transcript_support_level "1"; mgi_id "MGI:2443162"; havana_gene "OTTMUSG00000037695.1"; havana_transcript "OTTMUST00000097360.1";
chr1	HAVANA	exon	36231467	36231586	.	-	.	gene_id "ENSMUSG00000037470.15"; transcript_id "ENSMUST00000174716.8"; exon_number "14"; exon_id "ENSMUSE00001259682.2"; gene_type "protein_coding"; gene_name "Uggt1"; transcript_type "retained_intron"; transcript_name "Uggt1-210"; transcript_support_level "1"; mgi_id "MGI:2443162"; havana_gene "OTTMUSG00000037695.1"; havana_transcript "OTTMUST00000097360.1";
chr1	HAVANA	exon	36230610	36230695	.	-	.	gene_id "ENSMUSG00000037470.15"; transcript_id "ENSMUST00000174716.8"; exon_number "15"; exon_id "ENSMUSE00001212497.2"; gene_type "protein_coding"; gene_name "Uggt1"; transcript_type "retained_intron"; transcript_name "Uggt1-210"; transcript_support_level "1"; mgi_id "MGI:2443162"; havana_gene "OTTMUSG00000037695.1"; havana_transcript "OTTMUST00000097360.1";
chr1	HAVANA	exon	36224914	36225049	.	-	.	gene_id "ENSMUSG00000037470.15"; transcript_id "ENSMUST00000174716.8"; exon_number "16"; exon_id "ENSMUSE00001272585.2"; gene_type "protein_coding"; gene_name "Uggt1"; transcript_type "retained_intron"; transcript_name "Uggt1-210"; transcript_support_level "1"; mgi_id "MGI:2443162"; havana_gene "OTTMUSG00000037695.1"; havana_transcript "OTTMUST00000097360.1";
chr1	HAVANA	exon	36223437	36223568	.	-	.	gene_id "ENSMUSG00000037470.15"; transcript_id "ENSMUST00000174716.8"; exon_number "17"; exon_id "ENSMUSE00001211586.2"; gene_type "protein_coding"; gene_name "Uggt1"; transcript_type "retained_intron"; transcript_name "Uggt1-210"; transcript_support_level "1"; mgi_id "MGI:2443162"; havana_gene "OTTMUSG00000037695.1"; havana_transcript "OTTMUST00000097360.1";
chr1	HAVANA	exon	36221551	36221715	.	-	.	gene_id "ENSMUSG00000037470.15"; transcript_id "ENSMUST00000174716.8"; exon_number "18"; exon_id "ENSMUSE00001310510.2"; gene_type "protein_coding"; gene_name "Uggt1"; transcript_type "retained_intron"; transcript_name "Uggt1-210"; transcript_support_level "1"; mgi_id "MGI:2443162"; havana_gene "OTTMUSG00000037695.1"; havana_transcript "OTTMUST00000097360.1";
chr1	HAVANA	exon	36217686	36218760	.	-	.	gene_id "ENSMUSG00000037470.15"; transcript_id "ENSMUST00000174716.8"; exon_number "19"; exon_id "ENSMUSE00000928080.3"; gene_type "protein_coding"; gene_name "Uggt1"; transcript_type "retained_intron"; transcript_name "Uggt1-210"; transcript_support_level "1"; mgi_id "MGI:2443162"; havana_gene "OTTMUSG00000037695.1"; havana_transcript "OTTMUST00000097360.1";
chr1	IsoQuant	gene	36239898	36245063	.	-	.	gene_id "novel_gene_chr1_1461"; transcripts "1";
chr1	IsoQuant	transcript	36239898	36245063	.	-	.	gene_id "novel_gene_chr1_1461"; transcript_id "transcript1460.chr1.nnic"; exons "1";
chr1	IsoQuant	exon	36239898	36245063	.	-	.	gene_id "novel_gene_chr1_1461"; transcript_id "transcript1460.chr1.nnic"; exon_number "1"; exon_id "699";
chr1	IsoQuant	gene	36257341	36261326	.	-	.	gene_id "novel_gene_chr1_1459"; transcripts "1";
chr1	IsoQuant	transcript	36257341	36261326	.	-	.	gene_id "novel_gene_chr1_1459"; transcript_id "transcript1458.chr1.nnic"; exons "1";
chr1	IsoQuant	exon	36257341	36261326	.	-	.	gene_id "novel_gene_chr1_1459"; transcript_id "transcript1458.chr1.nnic"; exon_number "1"; exon_id "700";
chr1	HAVANA	gene	36303678	36313760	.	-	.	gene_id "ENSMUSG00000047180.9"; transcripts "1"; gene_type "protein_coding"; gene_name "Neurl3"; mgi_id "MGI:2429944"; havana_gene "OTTMUSG00000045459.1";
chr1	HAVANA	transcript	36303678	36312516	.	-	.	gene_id "ENSMUSG00000047180.9"; transcript_id "ENSMUST00000056946.8"; exons "4"; gene_type "protein_coding"; gene_name "Neurl3"; transcript_type "protein_coding"; transcript_name "Neurl3-201"; protein_id "ENSMUSP00000055437.7"; transcript_support_level "1"; mgi_id "MGI:2429944"; tag "basic"; ccdsid "CCDS14875.1"; havana_gene "OTTMUSG00000045459.1"; havana_transcript "OTTMUST00000119250.1";
chr1	HAVANA	UTR	36312447	36312516	.	-	.	gene_id "ENSMUSG00000047180.9"; transcript_id "ENSMUST00000056946.8"; exon_number "1"; exon_id "701";
chr1	HAVANA	start_codon	36312444	36312446	.	-	.	gene_id "ENSMUSG00000047180.9"; transcript_id "ENSMUST00000056946.8"; exon_number "2"; exon_id "702";
chr1	HAVANA	exon	36312419	36312516	.	-	.	gene_id "ENSMUSG00000047180.9"; transcript_id "ENSMUST00000056946.8"; exon_number "3"; exon_id "ENSMUSE00000362829.5"; gene_type "protein_coding"; gene_name "Neurl3"; transcript_type "protein_coding"; transcript_name "Neurl3-201"; protein_id "ENSMUSP00000055437.7"; transcript_support_level "1"; mgi_id "MGI:2429944"; tag "basic"; ccdsid "CCDS14875.1"; havana_gene "OTTMUSG00000045459.1"; havana_transcript "OTTMUST00000119250.1";
chr1	HAVANA	CDS	36312419	36312446	.	-	.	gene_id "ENSMUSG00000047180.9"; transcript_id "ENSMUST00000056946.8"; exon_number "4"; exon_id "703";
chr1	HAVANA	exon	36308294	36308782	.	-	.	gene_id "ENSMUSG00000047180.9"; transcript_id "ENSMUST00000056946.8"; exon_number "5"; exon_id "ENSMUSE00000353308.4"; gene_type "protein_coding"; gene_name "Neurl3"; transcript_type "protein_coding"; transcript_name "Neurl3-201"; protein_id "ENSMUSP00000055437.7"; transcript_support_level "1"; mgi_id "MGI:2429944"; tag "basic"; ccdsid "CCDS14875.1"; havana_gene "OTTMUSG00000045459.1"; havana_transcript "OTTMUST00000119250.1";
chr1	HAVANA	CDS	36308294	36308782	.	-	.	gene_id "ENSMUSG00000047180.9"; transcript_id "ENSMUST00000056946.8"; exon_number "6"; exon_id "ENSMUSE00000353308.4"; gene_type "protein_coding"; gene_name "Neurl3"; transcript_type "protein_coding"; transcript_name "Neurl3-201"; protein_id "ENSMUSP00000055437.7"; transcript_support_level "1"; mgi_id "MGI:2429944"; tag "basic"; ccdsid "CCDS14875.1"; havana_gene "OTTMUSG00000045459.1"; havana_transcript "OTTMUST00000119250.1";
chr1	HAVANA	exon	36307737	36307790	.	-	.	gene_id "ENSMUSG00000047180.9"; transcript_id "ENSMUST00000056946.8"; exon_number "7"; exon_id "ENSMUSE00000399206.4"; gene_type "protein_coding"; gene_name "Neurl3"; transcript_type "protein_coding"; transcript_name "Neurl3-201"; protein_id "ENSMUSP00000055437.7"; transcript_support_level "1"; mgi_id "MGI:2429944"; tag "basic"; ccdsid "CCDS14875.1"; havana_gene "OTTMUSG00000045459.1"; havana_transcript "OTTMUST00000119250.1";
chr1	HAVANA	CDS	36307737	36307790	.	-	.	gene_id "ENSMUSG00000047180.9"; transcript_id "ENSMUST00000056946.8"; exon_number "8"; exon_id "ENSMUSE00000399206.4"; gene_type "protein_coding"; gene_name "Neurl3"; transcript_type "protein_coding"; transcript_name "Neurl3-201"; protein_id "ENSMUSP00000055437.7"; transcript_support_level "1"; mgi_id "MGI:2429944"; tag "basic"; ccdsid "CCDS14875.1"; havana_gene "OTTMUSG00000045459.1"; havana_transcript "OTTMUST00000119250.1";
chr1	HAVANA	CDS	36305444	36305634	.	-	.	gene_id "ENSMUSG00000047180.9"; transcript_id "ENSMUST00000056946.8"; exon_number "9"; exon_id "704";
chr1	HAVANA	stop_codon	36305441	36305443	.	-	.	gene_id "ENSMUSG00000047180.9"; transcript_id "ENSMUST00000056946.8"; exon_number "10"; exon_id "705";
chr1	HAVANA	exon	36303678	36305634	.	-	.	gene_id "ENSMUSG00000047180.9"; transcript_id "ENSMUST00000056946.8"; exon_number "11"; exon_id "ENSMUSE00000467620.7"; gene_type "protein_coding"; gene_name "Neurl3"; transcript_type "protein_coding"; transcript_name "Neurl3-201"; protein_id "ENSMUSP00000055437.7"; transcript_support_level "1"; mgi_id "MGI:2429944"; tag "basic"; ccdsid "CCDS14875.1"; havana_gene "OTTMUSG00000045459.1"; havana_transcript "OTTMUST00000119250.1";
chr1	HAVANA	UTR	36303678	36305443	.	-	.	gene_id "ENSMUSG00000047180.9"; transcript_id "ENSMUST00000056946.8"; exon_number "12"; exon_id "706";
chr1	HAVANA	gene	36346814	36363110	.	+	.	gene_id "ENSMUSG00000037447.17"; transcripts "3"; gene_type "protein_coding"; gene_name "Arid5a"; mgi_id "MGI:2443039"; havana_gene "OTTMUSG00000021515.1";
chr1	HAVANA	transcript	36346835	36362072	.	+	.	gene_id "ENSMUSG00000037447.17"; transcript_id "ENSMUST00000115032.8"; exons "7"; gene_type "protein_coding"; gene_name "Arid5a"; transcript_type "protein_coding"; transcript_name "Arid5a-204"; protein_id "ENSMUSP00000110684.2"; transcript_support_level "1"; mgi_id "MGI:2443039"; tag "basic"; ccdsid "CCDS48239.1"; havana_gene "OTTMUSG00000021515.1"; havana_transcript "OTTMUST00000051015.1";
chr1	HAVANA	UTR	36346835	36346913	.	+	.	gene_id "ENSMUSG00000037447.17"; transcript_id "ENSMUST00000115032.8"; exon_number "1"; exon_id "707";
chr1	HAVANA	exon	36346835	36346917	.	+	.	gene_id "ENSMUSG00000037447.17"; transcript_id "ENSMUST00000115032.8"; exon_number "2"; exon_id "ENSMUSE00001245300.2"; gene_type "protein_coding"; gene_name "Arid5a"; transcript_type "protein_coding"; transcript_name "Arid5a-204"; protein_id "ENSMUSP00000110684.2"; transcript_support_level "1"; mgi_id "MGI:2443039"; tag "basic"; ccdsid "CCDS48239.1"; havana_gene "OTTMUSG00000021515.1"; havana_transcript "OTTMUST00000051015.1";
chr1	HAVANA	start_codon	36346914	36346916	.	+	.	gene_id "ENSMUSG00000037447.17"; transcript_id "ENSMUST00000115032.8"; exon_number "3"; exon_id "708";
chr1	HAVANA	CDS	36346914	36346917	.	+	.	gene_id "ENSMUSG00000037447.17"; transcript_id "ENSMUST00000115032.8"; exon_number "4"; exon_id "709";
chr1	HAVANA	CDS	36355290	36355408	.	+	.	gene_id "ENSMUSG00000037447.17"; transcript_id "ENSMUST00000115032.8"; exon_number "5"; exon_id "ENSMUSE00001288030.2"; gene_type "protein_coding"; gene_name "Arid5a"; transcript_type "protein_coding"; transcript_name "Arid5a-204"; protein_id "ENSMUSP00000110684.2"; transcript_support_level "1"; mgi_id "MGI:2443039"; tag "basic"; ccdsid "CCDS48239.1"; havana_gene "OTTMUSG00000021515.1"; havana_transcript "OTTMUST00000051015.1";
chr1	HAVANA	exon	36355290	36355408	.	+	.	gene_id "ENSMUSG00000037447.17"; transcript_id "ENSMUST00000115032.8"; exon_number "6"; exon_id "ENSMUSE00001288030.2"; gene_type "protein_coding"; gene_name "Arid5a"; transcript_type "protein_coding"; transcript_name "Arid5a-204"; protein_id "ENSMUSP00000110684.2"; transcript_support_level "1"; mgi_id "MGI:2443039"; tag "basic"; ccdsid "CCDS48239.1"; havana_gene "OTTMUSG00000021515.1"; havana_transcript "OTTMUST00000051015.1";
chr1	HAVANA	CDS	36356285	36356405	.	+	.	gene_id "ENSMUSG00000037447.17"; transcript_id "ENSMUST00000115032.8"; exon_number "7"; exon_id "ENSMUSE00001208009.2"; gene_type "protein_coding"; gene_name "Arid5a"; transcript_type "protein_coding"; transcript_name "Arid5a-204"; protein_id "ENSMUSP00000110684.2"; transcript_support_level "1"; mgi_id "MGI:2443039"; tag "basic"; ccdsid "CCDS48239.1"; havana_gene "OTTMUSG00000021515.1"; havana_transcript "OTTMUST00000051015.1";
chr1	HAVANA	exon	36356285	36356405	.	+	.	gene_id "ENSMUSG00000037447.17"; transcript_id "ENSMUST00000115032.8"; exon_number "8"; exon_id "ENSMUSE00001208009.2"; gene_type "protein_coding"; gene_name "Arid5a"; transcript_type "protein_coding"; transcript_name "Arid5a-204"; protein_id "ENSMUSP00000110684.2"; transcript_support_level "1"; mgi_id "MGI:2443039"; tag "basic"; ccdsid "CCDS48239.1"; havana_gene "OTTMUSG00000021515.1"; havana_transcript "OTTMUST00000051015.1";
chr1	HAVANA	CDS	36356691	36356743	.	+	.	gene_id "ENSMUSG00000037447.17"; transcript_id "ENSMUST00000115032.8"; exon_number "9"; exon_id "ENSMUSE00001238638.2"; gene_type "protein_coding"; gene_name "Arid5a"; transcript_type "protein_coding"; transcript_name "Arid5a-204"; protein_id "ENSMUSP00000110684.2"; transcript_support_level "1"; mgi_id "MGI:2443039"; tag "basic"; ccdsid "CCDS48239.1"; havana_gene "OTTMUSG00000021515.1"; havana_transcript "OTTMUST00000051015.1";
chr1	HAVANA	exon	36356691	36356743	.	+	.	gene_id "ENSMUSG00000037447.17"; transcript_id "ENSMUST00000115032.8"; exon_number "10"; exon_id "ENSMUSE00001238638.2"; gene_type "protein_coding"; gene_name "Arid5a"; transcript_type "protein_coding"; transcript_name "Arid5a-204"; protein_id "ENSMUSP00000110684.2"; transcript_support_level "1"; mgi_id "MGI:2443039"; tag "basic"; ccdsid "CCDS48239.1"; havana_gene "OTTMUSG00000021515.1"; havana_transcript "OTTMUST00000051015.1";
chr1	HAVANA	CDS	36357165	36357262	.	+	.	gene_id "ENSMUSG00000037447.17"; transcript_id "ENSMUST00000115032.8"; exon_number "11"; exon_id "ENSMUSE00001239587.2"; gene_type "protein_coding"; gene_name "Arid5a"; transcript_type "protein_coding"; transcript_name "Arid5a-204"; protein_id "ENSMUSP00000110684.2"; transcript_support_level "1"; mgi_id "MGI:2443039"; tag "basic"; ccdsid "CCDS48239.1"; havana_gene "OTTMUSG00000021515.1"; havana_transcript "OTTMUST00000051015.1";
chr1	HAVANA	exon	36357165	36357262	.	+	.	gene_id "ENSMUSG00000037447.17"; transcript_id "ENSMUST00000115032.8"; exon_number "12"; exon_id "ENSMUSE00001239587.2"; gene_type "protein_coding"; gene_name "Arid5a"; transcript_type "protein_coding"; transcript_name "Arid5a-204"; protein_id "ENSMUSP00000110684.2"; transcript_support_level "1"; mgi_id "MGI:2443039"; tag "basic"; ccdsid "CCDS48239.1"; havana_gene "OTTMUSG00000021515.1"; havana_transcript "OTTMUST00000051015.1";
chr1	HAVANA	CDS	36357569	36357734	.	+	.	gene_id "ENSMUSG00000037447.17"; transcript_id "ENSMUST00000115032.8"; exon_number "13"; exon_id "ENSMUSE00001253901.2"; gene_type "protein_coding"; gene_name "Arid5a"; transcript_type "protein_coding"; transcript_name "Arid5a-204"; protein_id "ENSMUSP00000110684.2"; transcript_support_level "1"; mgi_id "MGI:2443039"; tag "basic"; ccdsid "CCDS48239.1"; havana_gene "OTTMUSG00000021515.1"; havana_transcript "OTTMUST00000051015.1";
chr1	HAVANA	exon	36357569	36357734	.	+	.	gene_id "ENSMUSG00000037447.17"; transcript_id "ENSMUST00000115032.8"; exon_number "14"; exon_id "ENSMUSE00001253901.2"; gene_type "protein_coding"; gene_name "Arid5a"; transcript_type "protein_coding"; transcript_name "Arid5a-204"; protein_id "ENSMUSP00000110684.2"; transcript_support_level "1"; mgi_id "MGI:2443039"; tag "basic"; ccdsid "CCDS48239.1"; havana_gene "OTTMUSG00000021515.1"; havana_transcript "OTTMUST00000051015.1";
chr1	HAVANA	CDS	36358073	36359281	.	+	.	gene_id "ENSMUSG00000037447.17"; transcript_id "ENSMUST00000115032.8"; exon_number "15"; exon_id "710";
chr1	HAVANA	exon	36358073	36362072	.	+	.	gene_id "ENSMUSG00000037447.17"; transcript_id "ENSMUST00000115032.8"; exon_number "16"; exon_id "ENSMUSE00001339799.2"; gene_type "protein_coding"; gene_name "Arid5a"; transcript_type "protein_coding"; transcript_name "Arid5a-204"; protein_id "ENSMUSP00000110684.2"; transcript_support_level "1"; mgi_id "MGI:2443039"; tag "basic"; ccdsid "CCDS48239.1"; havana_gene "OTTMUSG00000021515.1"; havana_transcript "OTTMUST00000051015.1";
chr1	HAVANA	stop_codon	36359282	36359284	.	+	.	gene_id "ENSMUSG00000037447.17"; transcript_id "ENSMUST00000115032.8"; exon_number "17"; exon_id "711";
chr1	HAVANA	UTR	36359282	36362072	.	+	.	gene_id "ENSMUSG00000037447.17"; transcript_id "ENSMUST00000115032.8"; exon_number "18"; exon_id "712";
chr1	HAVANA	transcript	36346835	36359609	.	+	.	gene_id "ENSMUSG00000037447.17"; transcript_id "ENSMUST00000116629.9"; exons "6"; gene_type "protein_coding"; gene_name "Arid5a"; transcript_type "nonsense_mediated_decay"; transcript_name "Arid5a-205"; protein_id "ENSMUSP00000136037.2"; transcript_support_level "1"; mgi_id "MGI:2443039"; havana_gene "OTTMUSG00000021515.1"; havana_transcript "OTTMUST00000051018.1";
chr1	HAVANA	UTR	36346835	36346913	.	+	.	gene_id "ENSMUSG00000037447.17"; transcript_id "ENSMUST00000116629.9"; exon_number "1"; exon_id "chr1.707";
chr1	HAVANA	exon	36346835	36346917	.	+	.	gene_id "ENSMUSG00000037447.17"; transcript_id "ENSMUST00000116629.9"; exon_number "2"; exon_id "ENSMUSE00001245300.2"; gene_type "protein_coding"; gene_name "Arid5a"; transcript_type "nonsense_mediated_decay"; transcript_name "Arid5a-205"; protein_id "ENSMUSP00000136037.2"; transcript_support_level "1"; mgi_id "MGI:2443039"; havana_gene "OTTMUSG00000021515.1"; havana_transcript "OTTMUST00000051018.1";
chr1	HAVANA	start_codon	36346914	36346916	.	+	.	gene_id "ENSMUSG00000037447.17"; transcript_id "ENSMUST00000116629.9"; exon_number "3"; exon_id "chr1.708";
chr1	HAVANA	CDS	36346914	36346917	.	+	.	gene_id "ENSMUSG00000037447.17"; transcript_id "ENSMUST00000116629.9"; exon_number "4"; exon_id "chr1.709";
chr1	HAVANA	CDS	36355290	36355408	.	+	.	gene_id "ENSMUSG00000037447.17"; transcript_id "ENSMUST00000116629.9"; exon_number "5"; exon_id "ENSMUSE00001288030.2"; gene_type "protein_coding"; gene_name "Arid5a"; transcript_type "nonsense_mediated_decay"; transcript_name "Arid5a-205"; protein_id "ENSMUSP00000136037.2"; transcript_support_level "1"; mgi_id "MGI:2443039"; havana_gene "OTTMUSG00000021515.1"; havana_transcript "OTTMUST00000051018.1";
chr1	HAVANA	exon	36355290	36355408	.	+	.	gene_id "ENSMUSG00000037447.17"; transcript_id "ENSMUST00000116629.9"; exon_number "6"; exon_id "ENSMUSE00001288030.2"; gene_type "protein_coding"; gene_name "Arid5a"; transcript_type "nonsense_mediated_decay"; transcript_name "Arid5a-205"; protein_id "ENSMUSP00000136037.2"; transcript_support_level "1"; mgi_id "MGI:2443039"; havana_gene "OTTMUSG00000021515.1"; havana_transcript "OTTMUST00000051018.1";
chr1	HAVANA	CDS	36356691	36356743	.	+	.	gene_id "ENSMUSG00000037447.17"; transcript_id "ENSMUST00000116629.9"; exon_number "7"; exon_id "ENSMUSE00001238638.2"; gene_type "protein_coding"; gene_name "Arid5a"; transcript_type "nonsense_mediated_decay"; transcript_name "Arid5a-205"; protein_id "ENSMUSP00000136037.2"; transcript_support_level "1"; mgi_id "MGI:2443039"; havana_gene "OTTMUSG00000021515.1"; havana_transcript "OTTMUST00000051018.1";
chr1	HAVANA	exon	36356691	36356743	.	+	.	gene_id "ENSMUSG00000037447.17"; transcript_id "ENSMUST00000116629.9"; exon_number "8"; exon_id "ENSMUSE00001238638.2"; gene_type "protein_coding"; gene_name "Arid5a"; transcript_type "nonsense_mediated_decay"; transcript_name "Arid5a-205"; protein_id "ENSMUSP00000136037.2"; transcript_support_level "1"; mgi_id "MGI:2443039"; havana_gene "OTTMUSG00000021515.1"; havana_transcript "OTTMUST00000051018.1";
chr1	HAVANA	CDS	36357165	36357165	.	+	.	gene_id "ENSMUSG00000037447.17"; transcript_id "ENSMUST00000116629.9"; exon_number "9"; exon_id "713";
chr1	HAVANA	exon	36357165	36357262	.	+	.	gene_id "ENSMUSG00000037447.17"; transcript_id "ENSMUST00000116629.9"; exon_number "10"; exon_id "ENSMUSE00001239587.2"; gene_type "protein_coding"; gene_name "Arid5a"; transcript_type "nonsense_mediated_decay"; transcript_name "Arid5a-205"; protein_id "ENSMUSP00000136037.2"; transcript_support_level "1"; mgi_id "MGI:2443039"; havana_gene "OTTMUSG00000021515.1"; havana_transcript "OTTMUST00000051018.1";
chr1	HAVANA	stop_codon	36357166	36357168	.	+	.	gene_id "ENSMUSG00000037447.17"; transcript_id "ENSMUST00000116629.9"; exon_number "11"; exon_id "714";
chr1	HAVANA	UTR	36357166	36357262	.	+	.	gene_id "ENSMUSG00000037447.17"; transcript_id "ENSMUST00000116629.9"; exon_number "12"; exon_id "715";
chr1	HAVANA	UTR	36357569	36357734	.	+	.	gene_id "ENSMUSG00000037447.17"; transcript_id "ENSMUST00000116629.9"; exon_number "13"; exon_id "ENSMUSE00001253901.2"; gene_type "protein_coding"; gene_name "Arid5a"; transcript_type "nonsense_mediated_decay"; transcript_name "Arid5a-205"; protein_id "ENSMUSP00000136037.2"; transcript_support_level "1"; mgi_id "MGI:2443039"; havana_gene "OTTMUSG00000021515.1"; havana_transcript "OTTMUST00000051018.1";
chr1	HAVANA	exon	36357569	36357734	.	+	.	gene_id "ENSMUSG00000037447.17"; transcript_id "ENSMUST00000116629.9"; exon_number "14"; exon_id "ENSMUSE00001253901.2"; gene_type "protein_coding"; gene_name "Arid5a"; transcript_type "nonsense_mediated_decay"; transcript_name "Arid5a-205"; protein_id "ENSMUSP00000136037.2"; transcript_support_level "1"; mgi_id "MGI:2443039"; havana_gene "OTTMUSG00000021515.1"; havana_transcript "OTTMUST00000051018.1";
chr1	HAVANA	UTR	36358073	36359609	.	+	.	gene_id "ENSMUSG00000037447.17"; transcript_id "ENSMUST00000116629.9"; exon_number "15"; exon_id "ENSMUSE00000737603.2"; gene_type "protein_coding"; gene_name "Arid5a"; transcript_type "nonsense_mediated_decay"; transcript_name "Arid5a-205"; protein_id "ENSMUSP00000136037.2"; transcript_support_level "1"; mgi_id "MGI:2443039"; havana_gene "OTTMUSG00000021515.1"; havana_transcript "OTTMUST00000051018.1";
chr1	HAVANA	exon	36358073	36359609	.	+	.	gene_id "ENSMUSG00000037447.17"; transcript_id "ENSMUST00000116629.9"; exon_number "16"; exon_id "ENSMUSE00000737603.2"; gene_type "protein_coding"; gene_name "Arid5a"; transcript_type "nonsense_mediated_decay"; transcript_name "Arid5a-205"; protein_id "ENSMUSP00000136037.2"; transcript_support_level "1"; mgi_id "MGI:2443039"; havana_gene "OTTMUSG00000021515.1"; havana_transcript "OTTMUST00000051018.1";
chr1	HAVANA	transcript	36346835	36363110	.	+	.	gene_id "ENSMUSG00000037447.17"; transcript_id "ENSMUST00000137906.2"; exons "5"; gene_type "protein_coding"; gene_name "Arid5a"; transcript_type "protein_coding"; transcript_name "Arid5a-208"; protein_id "ENSMUSP00000117810.2"; transcript_support_level "1"; mgi_id "MGI:2443039"; tag "basic"; ccdsid "CCDS14876.1"; havana_gene "OTTMUSG00000021515.1"; havana_transcript "OTTMUST00000051014.1";
chr1	HAVANA	UTR	36346835	36346913	.	+	.	gene_id "ENSMUSG00000037447.17"; transcript_id "ENSMUST00000137906.2"; exon_number "1"; exon_id "chr1.707";
chr1	HAVANA	exon	36346835	36346917	.	+	.	gene_id "ENSMUSG00000037447.17"; transcript_id "ENSMUST00000137906.2"; exon_number "2"; exon_id "ENSMUSE00001245300.2"; gene_type "protein_coding"; gene_name "Arid5a"; transcript_type "protein_coding"; transcript_name "Arid5a-208"; protein_id "ENSMUSP00000117810.2"; transcript_support_level "1"; mgi_id "MGI:2443039"; tag "basic"; ccdsid "CCDS14876.1"; havana_gene "OTTMUSG00000021515.1"; havana_transcript "OTTMUST00000051014.1";
chr1	HAVANA	start_codon	36346914	36346916	.	+	.	gene_id "ENSMUSG00000037447.17"; transcript_id "ENSMUST00000137906.2"; exon_number "3"; exon_id "chr1.708";
chr1	HAVANA	CDS	36346914	36346917	.	+	.	gene_id "ENSMUSG00000037447.17"; transcript_id "ENSMUST00000137906.2"; exon_number "4"; exon_id "chr1.709";
chr1	HAVANA	CDS	36355290	36355408	.	+	.	gene_id "ENSMUSG00000037447.17"; transcript_id "ENSMUST00000137906.2"; exon_number "5"; exon_id "ENSMUSE00001288030.2"; gene_type "protein_coding"; gene_name "Arid5a"; transcript_type "protein_coding"; transcript_name "Arid5a-208"; protein_id "ENSMUSP00000117810.2"; transcript_support_level "1"; mgi_id "MGI:2443039"; tag "basic"; ccdsid "CCDS14876.1"; havana_gene "OTTMUSG00000021515.1"; havana_transcript "OTTMUST00000051014.1";
chr1	HAVANA	exon	36355290	36355408	.	+	.	gene_id "ENSMUSG00000037447.17"; transcript_id "ENSMUST00000137906.2"; exon_number "6"; exon_id "ENSMUSE00001288030.2"; gene_type "protein_coding"; gene_name "Arid5a"; transcript_type "protein_coding"; transcript_name "Arid5a-208"; protein_id "ENSMUSP00000117810.2"; transcript_support_level "1"; mgi_id "MGI:2443039"; tag "basic"; ccdsid "CCDS14876.1"; havana_gene "OTTMUSG00000021515.1"; havana_transcript "OTTMUST00000051014.1";
chr1	HAVANA	CDS	36357165	36357262	.	+	.	gene_id "ENSMUSG00000037447.17"; transcript_id "ENSMUST00000137906.2"; exon_number "7"; exon_id "ENSMUSE00001239587.2"; gene_type "protein_coding"; gene_name "Arid5a"; transcript_type "protein_coding"; transcript_name "Arid5a-208"; protein_id "ENSMUSP00000117810.2"; transcript_support_level "1"; mgi_id "MGI:2443039"; tag "basic"; ccdsid "CCDS14876.1"; havana_gene "OTTMUSG00000021515.1"; havana_transcript "OTTMUST00000051014.1";
chr1	HAVANA	exon	36357165	36357262	.	+	.	gene_id "ENSMUSG00000037447.17"; transcript_id "ENSMUST00000137906.2"; exon_number "8"; exon_id "ENSMUSE00001239587.2"; gene_type "protein_coding"; gene_name "Arid5a"; transcript_type "protein_coding"; transcript_name "Arid5a-208"; protein_id "ENSMUSP00000117810.2"; transcript_support_level "1"; mgi_id "MGI:2443039"; tag "basic"; ccdsid "CCDS14876.1"; havana_gene "OTTMUSG00000021515.1"; havana_transcript "OTTMUST00000051014.1";
chr1	HAVANA	CDS	36357569	36357734	.	+	.	gene_id "ENSMUSG00000037447.17"; transcript_id "ENSMUST00000137906.2"; exon_number "9"; exon_id "ENSMUSE00001253901.2"; gene_type "protein_coding"; gene_name "Arid5a"; transcript_type "protein_coding"; transcript_name "Arid5a-208"; protein_id "ENSMUSP00000117810.2"; transcript_support_level "1"; mgi_id "MGI:2443039"; tag "basic"; ccdsid "CCDS14876.1"; havana_gene "OTTMUSG00000021515.1"; havana_transcript "OTTMUST00000051014.1";
chr1	HAVANA	exon	36357569	36357734	.	+	.	gene_id "ENSMUSG00000037447.17"; transcript_id "ENSMUST00000137906.2"; exon_number "10"; exon_id "ENSMUSE00001253901.2"; gene_type "protein_coding"; gene_name "Arid5a"; transcript_type "protein_coding"; transcript_name "Arid5a-208"; protein_id "ENSMUSP00000117810.2"; transcript_support_level "1"; mgi_id "MGI:2443039"; tag "basic"; ccdsid "CCDS14876.1"; havana_gene "OTTMUSG00000021515.1"; havana_transcript "OTTMUST00000051014.1";
chr1	HAVANA	CDS	36358073	36359281	.	+	.	gene_id "ENSMUSG00000037447.17"; transcript_id "ENSMUST00000137906.2"; exon_number "11"; exon_id "chr1.710";
chr1	HAVANA	exon	36358073	36363110	.	+	.	gene_id "ENSMUSG00000037447.17"; transcript_id "ENSMUST00000137906.2"; exon_number "12"; exon_id "ENSMUSE00000805304.2"; gene_type "protein_coding"; gene_name "Arid5a"; transcript_type "protein_coding"; transcript_name "Arid5a-208"; protein_id "ENSMUSP00000117810.2"; transcript_support_level "1"; mgi_id "MGI:2443039"; tag "basic"; ccdsid "CCDS14876.1"; havana_gene "OTTMUSG00000021515.1"; havana_transcript "OTTMUST00000051014.1";
chr1	HAVANA	stop_codon	36359282	36359284	.	+	.	gene_id "ENSMUSG00000037447.17"; transcript_id "ENSMUST00000137906.2"; exon_number "13"; exon_id "chr1.711";
chr1	HAVANA	UTR	36359282	36363110	.	+	.	gene_id "ENSMUSG00000037447.17"; transcript_id "ENSMUST00000137906.2"; exon_number "14"; exon_id "716";
chr1	HAVANA	gene	36371059	36372697	.	+	.	gene_id "ENSMUSG00000102762.3"; transcripts "1"; gene_type "lncRNA"; gene_name "4930403P22Rik"; mgi_id "MGI:1921057"; havana_gene "OTTMUSG00000050131.1";
chr1	IsoQuant	transcript	36371059	36372697	.	+	.	gene_id "ENSMUSG00000102762.3"; transcript_id "transcript1493.chr1.nnic"; exons "1";
chr1	IsoQuant	exon	36371059	36372697	.	+	.	gene_id "ENSMUSG00000102762.3"; transcript_id "transcript1493.chr1.nnic"; exon_number "1"; exon_id "717";
chr1	HAVANA	gene	36374811	36408262	.	-	.	gene_id "ENSMUSG00000010453.13"; transcripts "6"; gene_type "protein_coding"; gene_name "Kansl3"; mgi_id "MGI:1918055"; tag "ncRNA_host"; havana_gene "OTTMUSG00000049477.1";
chr1	IsoQuant	transcript	36374811	36408262	.	-	.	gene_id "ENSMUSG00000010453.13"; transcript_id "transcript1467.chr1.nic"; exons "22";
chr1	IsoQuant	exon	36408186	36408262	.	-	.	gene_id "ENSMUSG00000010453.13"; transcript_id "transcript1467.chr1.nic"; exon_number "1"; exon_id "ENSMUSE00000405218.4";
chr1	IsoQuant	exon	36406850	36407115	.	-	.	gene_id "ENSMUSG00000010453.13"; transcript_id "transcript1467.chr1.nic"; exon_number "2"; exon_id "ENSMUSE00001341912.2";
chr1	IsoQuant	exon	36404563	36404713	.	-	.	gene_id "ENSMUSG00000010453.13"; transcript_id "transcript1467.chr1.nic"; exon_number "3"; exon_id "ENSMUSE00001327624.2";
chr1	IsoQuant	exon	36397451	36397541	.	-	.	gene_id "ENSMUSG00000010453.13"; transcript_id "transcript1467.chr1.nic"; exon_number "4"; exon_id "ENSMUSE00001332205.2";
chr1	IsoQuant	exon	36397121	36397306	.	-	.	gene_id "ENSMUSG00000010453.13"; transcript_id "transcript1467.chr1.nic"; exon_number "5"; exon_id "ENSMUSE00001318084.2";
chr1	IsoQuant	exon	36393730	36393861	.	-	.	gene_id "ENSMUSG00000010453.13"; transcript_id "transcript1467.chr1.nic"; exon_number "6"; exon_id "ENSMUSE00001319903.2";
chr1	IsoQuant	exon	36393179	36393295	.	-	.	gene_id "ENSMUSG00000010453.13"; transcript_id "transcript1467.chr1.nic"; exon_number "7"; exon_id "ENSMUSE00001331831.2";
chr1	IsoQuant	exon	36392853	36392954	.	-	.	gene_id "ENSMUSG00000010453.13"; transcript_id "transcript1467.chr1.nic"; exon_number "8"; exon_id "ENSMUSE00001333037.2";
chr1	IsoQuant	exon	36392675	36392746	.	-	.	gene_id "ENSMUSG00000010453.13"; transcript_id "transcript1467.chr1.nic"; exon_number "9"; exon_id "ENSMUSE00001335627.2";
chr1	IsoQuant	exon	36391007	36391081	.	-	.	gene_id "ENSMUSG00000010453.13"; transcript_id "transcript1467.chr1.nic"; exon_number "10"; exon_id "ENSMUSE00001321714.2";
chr1	IsoQuant	exon	36390714	36390871	.	-	.	gene_id "ENSMUSG00000010453.13"; transcript_id "transcript1467.chr1.nic"; exon_number "11"; exon_id "ENSMUSE00001318458.2";
chr1	IsoQuant	exon	36388483	36388546	.	-	.	gene_id "ENSMUSG00000010453.13"; transcript_id "transcript1467.chr1.nic"; exon_number "12"; exon_id "ENSMUSE00001334605.2";
chr1	IsoQuant	exon	36387899	36388099	.	-	.	gene_id "ENSMUSG00000010453.13"; transcript_id "transcript1467.chr1.nic"; exon_number "13"; exon_id "ENSMUSE00001335111.2";
chr1	IsoQuant	exon	36387606	36387762	.	-	.	gene_id "ENSMUSG00000010453.13"; transcript_id "transcript1467.chr1.nic"; exon_number "14"; exon_id "ENSMUSE00001334481.2";
chr1	IsoQuant	exon	36386298	36386375	.	-	.	gene_id "ENSMUSG00000010453.13"; transcript_id "transcript1467.chr1.nic"; exon_number "15"; exon_id "ENSMUSE00001334382.2";
chr1	IsoQuant	exon	36384919	36385110	.	-	.	gene_id "ENSMUSG00000010453.13"; transcript_id "transcript1467.chr1.nic"; exon_number "16"; exon_id "ENSMUSE00001333908.2";
chr1	IsoQuant	exon	36384466	36384547	.	-	.	gene_id "ENSMUSG00000010453.13"; transcript_id "transcript1467.chr1.nic"; exon_number "17"; exon_id "ENSMUSE00001323544.2";
chr1	IsoQuant	exon	36383997	36384127	.	-	.	gene_id "ENSMUSG00000010453.13"; transcript_id "transcript1467.chr1.nic"; exon_number "18"; exon_id "ENSMUSE00001321694.2";
chr1	IsoQuant	exon	36383151	36383260	.	-	.	gene_id "ENSMUSG00000010453.13"; transcript_id "transcript1467.chr1.nic"; exon_number "19"; exon_id "ENSMUSE00001325816.2";
chr1	IsoQuant	exon	36382754	36382976	.	-	.	gene_id "ENSMUSG00000010453.13"; transcript_id "transcript1467.chr1.nic"; exon_number "20"; exon_id "ENSMUSE00001329352.2";
chr1	IsoQuant	exon	36382332	36382465	.	-	.	gene_id "ENSMUSG00000010453.13"; transcript_id "transcript1467.chr1.nic"; exon_number "21"; exon_id "ENSMUSE00001326700.2";
chr1	IsoQuant	exon	36374811	36376732	.	-	.	gene_id "ENSMUSG00000010453.13"; transcript_id "transcript1467.chr1.nic"; exon_number "22"; exon_id "ENSMUSE00000391556.4";
chr1	IsoQuant	transcript	36374811	36408262	.	-	.	gene_id "ENSMUSG00000010453.13"; transcript_id "transcript1475.chr1.nic"; exons "21";
chr1	IsoQuant	exon	36408186	36408262	.	-	.	gene_id "ENSMUSG00000010453.13"; transcript_id "transcript1475.chr1.nic"; exon_number "1"; exon_id "ENSMUSE00000405218.4";
chr1	IsoQuant	exon	36406850	36407115	.	-	.	gene_id "ENSMUSG00000010453.13"; transcript_id "transcript1475.chr1.nic"; exon_number "2"; exon_id "ENSMUSE00001341912.2";
chr1	IsoQuant	exon	36404563	36404666	.	-	.	gene_id "ENSMUSG00000010453.13"; transcript_id "transcript1475.chr1.nic"; exon_number "3"; exon_id "ENSMUSE00001321646.2";
chr1	IsoQuant	exon	36397451	36397541	.	-	.	gene_id "ENSMUSG00000010453.13"; transcript_id "transcript1475.chr1.nic"; exon_number "4"; exon_id "ENSMUSE00001332205.2";
chr1	IsoQuant	exon	36397121	36397306	.	-	.	gene_id "ENSMUSG00000010453.13"; transcript_id "transcript1475.chr1.nic"; exon_number "5"; exon_id "ENSMUSE00001318084.2";
chr1	IsoQuant	exon	36393730	36393861	.	-	.	gene_id "ENSMUSG00000010453.13"; transcript_id "transcript1475.chr1.nic"; exon_number "6"; exon_id "ENSMUSE00001319903.2";
chr1	IsoQuant	exon	36393179	36393295	.	-	.	gene_id "ENSMUSG00000010453.13"; transcript_id "transcript1475.chr1.nic"; exon_number "7"; exon_id "ENSMUSE00001331831.2";
chr1	IsoQuant	exon	36392853	36392954	.	-	.	gene_id "ENSMUSG00000010453.13"; transcript_id "transcript1475.chr1.nic"; exon_number "8"; exon_id "ENSMUSE00001333037.2";
chr1	IsoQuant	exon	36392675	36392746	.	-	.	gene_id "ENSMUSG00000010453.13"; transcript_id "transcript1475.chr1.nic"; exon_number "9"; exon_id "ENSMUSE00001335627.2";
chr1	IsoQuant	exon	36391007	36391081	.	-	.	gene_id "ENSMUSG00000010453.13"; transcript_id "transcript1475.chr1.nic"; exon_number "10"; exon_id "ENSMUSE00001321714.2";
chr1	IsoQuant	exon	36390714	36390871	.	-	.	gene_id "ENSMUSG00000010453.13"; transcript_id "transcript1475.chr1.nic"; exon_number "11"; exon_id "ENSMUSE00001318458.2";
chr1	IsoQuant	exon	36388483	36388546	.	-	.	gene_id "ENSMUSG00000010453.13"; transcript_id "transcript1475.chr1.nic"; exon_number "12"; exon_id "ENSMUSE00001334605.2";
chr1	IsoQuant	exon	36387899	36388099	.	-	.	gene_id "ENSMUSG00000010453.13"; transcript_id "transcript1475.chr1.nic"; exon_number "13"; exon_id "ENSMUSE00001335111.2";
chr1	IsoQuant	exon	36387606	36387762	.	-	.	gene_id "ENSMUSG00000010453.13"; transcript_id "transcript1475.chr1.nic"; exon_number "14"; exon_id "ENSMUSE00001334481.2";
chr1	IsoQuant	exon	36384919	36385110	.	-	.	gene_id "ENSMUSG00000010453.13"; transcript_id "transcript1475.chr1.nic"; exon_number "15"; exon_id "ENSMUSE00001333908.2";
chr1	IsoQuant	exon	36384466	36384547	.	-	.	gene_id "ENSMUSG00000010453.13"; transcript_id "transcript1475.chr1.nic"; exon_number "16"; exon_id "ENSMUSE00001323544.2";
chr1	IsoQuant	exon	36383997	36384127	.	-	.	gene_id "ENSMUSG00000010453.13"; transcript_id "transcript1475.chr1.nic"; exon_number "17"; exon_id "ENSMUSE00001321694.2";
chr1	IsoQuant	exon	36383151	36383260	.	-	.	gene_id "ENSMUSG00000010453.13"; transcript_id "transcript1475.chr1.nic"; exon_number "18"; exon_id "ENSMUSE00001325816.2";
chr1	IsoQuant	exon	36382754	36382976	.	-	.	gene_id "ENSMUSG00000010453.13"; transcript_id "transcript1475.chr1.nic"; exon_number "19"; exon_id "ENSMUSE00001329352.2";
chr1	IsoQuant	exon	36382332	36382465	.	-	.	gene_id "ENSMUSG00000010453.13"; transcript_id "transcript1475.chr1.nic"; exon_number "20"; exon_id "ENSMUSE00001326700.2";
chr1	IsoQuant	exon	36374811	36376732	.	-	.	gene_id "ENSMUSG00000010453.13"; transcript_id "transcript1475.chr1.nic"; exon_number "21"; exon_id "ENSMUSE00000391556.4";
chr1	HAVANA	transcript	36374811	36408262	.	-	.	gene_id "ENSMUSG00000010453.13"; transcript_id "ENSMUST00000010597.10"; exons "21"; gene_type "protein_coding"; gene_name "Kansl3"; transcript_type "protein_coding"; transcript_name "Kansl3-201"; protein_id "ENSMUSP00000010597.4"; transcript_support_level "1"; mgi_id "MGI:1918055"; tag "basic"; ccdsid "CCDS14877.1"; havana_gene "OTTMUSG00000049477.1"; havana_transcript "OTTMUST00000126128.1";
chr1	HAVANA	exon	36408186	36408262	.	-	.	gene_id "ENSMUSG00000010453.13"; transcript_id "ENSMUST00000010597.10"; exon_number "1"; exon_id "ENSMUSE00000405218.4"; gene_type "protein_coding"; gene_name "Kansl3"; transcript_type "protein_coding"; transcript_name "Kansl3-201"; protein_id "ENSMUSP00000010597.4"; transcript_support_level "1"; mgi_id "MGI:1918055"; tag "basic"; ccdsid "CCDS14877.1"; havana_gene "OTTMUSG00000049477.1"; havana_transcript "OTTMUST00000126128.1";
chr1	HAVANA	UTR	36408186	36408262	.	-	.	gene_id "ENSMUSG00000010453.13"; transcript_id "ENSMUST00000010597.10"; exon_number "2"; exon_id "ENSMUSE00000405218.4"; gene_type "protein_coding"; gene_name "Kansl3"; transcript_type "protein_coding"; transcript_name "Kansl3-201"; protein_id "ENSMUSP00000010597.4"; transcript_support_level "1"; mgi_id "MGI:1918055"; tag "basic"; ccdsid "CCDS14877.1"; havana_gene "OTTMUSG00000049477.1"; havana_transcript "OTTMUST00000126128.1";
chr1	HAVANA	UTR	36407065	36407115	.	-	.	gene_id "ENSMUSG00000010453.13"; transcript_id "ENSMUST00000010597.10"; exon_number "3"; exon_id "718";
chr1	HAVANA	start_codon	36407062	36407064	.	-	.	gene_id "ENSMUSG00000010453.13"; transcript_id "ENSMUST00000010597.10"; exon_number "4"; exon_id "719";
chr1	HAVANA	exon	36406850	36407115	.	-	.	gene_id "ENSMUSG00000010453.13"; transcript_id "ENSMUST00000010597.10"; exon_number "5"; exon_id "ENSMUSE00001341912.2"; gene_type "protein_coding"; gene_name "Kansl3"; transcript_type "protein_coding"; transcript_name "Kansl3-201"; protein_id "ENSMUSP00000010597.4"; transcript_support_level "1"; mgi_id "MGI:1918055"; tag "basic"; ccdsid "CCDS14877.1"; havana_gene "OTTMUSG00000049477.1"; havana_transcript "OTTMUST00000126128.1";
chr1	HAVANA	CDS	36406850	36407064	.	-	.	gene_id "ENSMUSG00000010453.13"; transcript_id "ENSMUST00000010597.10"; exon_number "6"; exon_id "720";
chr1	HAVANA	exon	36404563	36404733	.	-	.	gene_id "ENSMUSG00000010453.13"; transcript_id "ENSMUST00000010597.10"; exon_number "7"; exon_id "ENSMUSE00001324596.2"; gene_type "protein_coding"; gene_name "Kansl3"; transcript_type "protein_coding"; transcript_name "Kansl3-201"; protein_id "ENSMUSP00000010597.4"; transcript_support_level "1"; mgi_id "MGI:1918055"; tag "basic"; ccdsid "CCDS14877.1"; havana_gene "OTTMUSG00000049477.1"; havana_transcript "OTTMUST00000126128.1";
chr1	HAVANA	CDS	36404563	36404733	.	-	.	gene_id "ENSMUSG00000010453.13"; transcript_id "ENSMUST00000010597.10"; exon_number "8"; exon_id "ENSMUSE00001324596.2"; gene_type "protein_coding"; gene_name "Kansl3"; transcript_type "protein_coding"; transcript_name "Kansl3-201"; protein_id "ENSMUSP00000010597.4"; transcript_support_level "1"; mgi_id "MGI:1918055"; tag "basic"; ccdsid "CCDS14877.1"; havana_gene "OTTMUSG00000049477.1"; havana_transcript "OTTMUST00000126128.1";
chr1	HAVANA	exon	36397451	36397541	.	-	.	gene_id "ENSMUSG00000010453.13"; transcript_id "ENSMUST00000010597.10"; exon_number "9"; exon_id "ENSMUSE00001332205.2"; gene_type "protein_coding"; gene_name "Kansl3"; transcript_type "protein_coding"; transcript_name "Kansl3-201"; protein_id "ENSMUSP00000010597.4"; transcript_support_level "1"; mgi_id "MGI:1918055"; tag "basic"; ccdsid "CCDS14877.1"; havana_gene "OTTMUSG00000049477.1"; havana_transcript "OTTMUST00000126128.1";
chr1	HAVANA	CDS	36397451	36397541	.	-	.	gene_id "ENSMUSG00000010453.13"; transcript_id "ENSMUST00000010597.10"; exon_number "10"; exon_id "ENSMUSE00001332205.2"; gene_type "protein_coding"; gene_name "Kansl3"; transcript_type "protein_coding"; transcript_name "Kansl3-201"; protein_id "ENSMUSP00000010597.4"; transcript_support_level "1"; mgi_id "MGI:1918055"; tag "basic"; ccdsid "CCDS14877.1"; havana_gene "OTTMUSG00000049477.1"; havana_transcript "OTTMUST00000126128.1";
chr1	HAVANA	exon	36397121	36397306	.	-	.	gene_id "ENSMUSG00000010453.13"; transcript_id "ENSMUST00000010597.10"; exon_number "11"; exon_id "ENSMUSE00001318084.2"; gene_type "protein_coding"; gene_name "Kansl3"; transcript_type "protein_coding"; transcript_name "Kansl3-201"; protein_id "ENSMUSP00000010597.4"; transcript_support_level "1"; mgi_id "MGI:1918055"; tag "basic"; ccdsid "CCDS14877.1"; havana_gene "OTTMUSG00000049477.1"; havana_transcript "OTTMUST00000126128.1";
chr1	HAVANA	CDS	36397121	36397306	.	-	.	gene_id "ENSMUSG00000010453.13"; transcript_id "ENSMUST00000010597.10"; exon_number "12"; exon_id "ENSMUSE00001318084.2"; gene_type "protein_coding"; gene_name "Kansl3"; transcript_type "protein_coding"; transcript_name "Kansl3-201"; protein_id "ENSMUSP00000010597.4"; transcript_support_level "1"; mgi_id "MGI:1918055"; tag "basic"; ccdsid "CCDS14877.1"; havana_gene "OTTMUSG00000049477.1"; havana_transcript "OTTMUST00000126128.1";
chr1	HAVANA	exon	36393730	36393861	.	-	.	gene_id "ENSMUSG00000010453.13"; transcript_id "ENSMUST00000010597.10"; exon_number "13"; exon_id "ENSMUSE00001319903.2"; gene_type "protein_coding"; gene_name "Kansl3"; transcript_type "protein_coding"; transcript_name "Kansl3-201"; protein_id "ENSMUSP00000010597.4"; transcript_support_level "1"; mgi_id "MGI:1918055"; tag "basic"; ccdsid "CCDS14877.1"; havana_gene "OTTMUSG00000049477.1"; havana_transcript "OTTMUST00000126128.1";
chr1	HAVANA	CDS	36393730	36393861	.	-	.	gene_id "ENSMUSG00000010453.13"; transcript_id "ENSMUST00000010597.10"; exon_number "14"; exon_id "ENSMUSE00001319903.2"; gene_type "protein_coding"; gene_name "Kansl3"; transcript_type "protein_coding"; transcript_name "Kansl3-201"; protein_id "ENSMUSP00000010597.4"; transcript_support_level "1"; mgi_id "MGI:1918055"; tag "basic"; ccdsid "CCDS14877.1"; havana_gene "OTTMUSG00000049477.1"; havana_transcript "OTTMUST00000126128.1";
chr1	HAVANA	exon	36393179	36393295	.	-	.	gene_id "ENSMUSG00000010453.13"; transcript_id "ENSMUST00000010597.10"; exon_number "15"; exon_id "ENSMUSE00001331831.2"; gene_type "protein_coding"; gene_name "Kansl3"; transcript_type "protein_coding"; transcript_name "Kansl3-201"; protein_id "ENSMUSP00000010597.4"; transcript_support_level "1"; mgi_id "MGI:1918055"; tag "basic"; ccdsid "CCDS14877.1"; havana_gene "OTTMUSG00000049477.1"; havana_transcript "OTTMUST00000126128.1";
chr1	HAVANA	CDS	36393179	36393295	.	-	.	gene_id "ENSMUSG00000010453.13"; transcript_id "ENSMUST00000010597.10"; exon_number "16"; exon_id "ENSMUSE00001331831.2"; gene_type "protein_coding"; gene_name "Kansl3"; transcript_type "protein_coding"; transcript_name "Kansl3-201"; protein_id "ENSMUSP00000010597.4"; transcript_support_level "1"; mgi_id "MGI:1918055"; tag "basic"; ccdsid "CCDS14877.1"; havana_gene "OTTMUSG00000049477.1"; havana_transcript "OTTMUST00000126128.1";
chr1	HAVANA	exon	36392853	36392954	.	-	.	gene_id "ENSMUSG00000010453.13"; transcript_id "ENSMUST00000010597.10"; exon_number "17"; exon_id "ENSMUSE00001333037.2"; gene_type "protein_coding"; gene_name "Kansl3"; transcript_type "protein_coding"; transcript_name "Kansl3-201"; protein_id "ENSMUSP00000010597.4"; transcript_support_level "1"; mgi_id "MGI:1918055"; tag "basic"; ccdsid "CCDS14877.1"; havana_gene "OTTMUSG00000049477.1"; havana_transcript "OTTMUST00000126128.1";
chr1	HAVANA	CDS	36392853	36392954	.	-	.	gene_id "ENSMUSG00000010453.13"; transcript_id "ENSMUST00000010597.10"; exon_number "18"; exon_id "ENSMUSE00001333037.2"; gene_type "protein_coding"; gene_name "Kansl3"; transcript_type "protein_coding"; transcript_name "Kansl3-201"; protein_id "ENSMUSP00000010597.4"; transcript_support_level "1"; mgi_id "MGI:1918055"; tag "basic"; ccdsid "CCDS14877.1"; havana_gene "OTTMUSG00000049477.1"; havana_transcript "OTTMUST00000126128.1";
chr1	HAVANA	exon	36392675	36392746	.	-	.	gene_id "ENSMUSG00000010453.13"; transcript_id "ENSMUST00000010597.10"; exon_number "19"; exon_id "ENSMUSE00001335627.2"; gene_type "protein_coding"; gene_name "Kansl3"; transcript_type "protein_coding"; transcript_name "Kansl3-201"; protein_id "ENSMUSP00000010597.4"; transcript_support_level "1"; mgi_id "MGI:1918055"; tag "basic"; ccdsid "CCDS14877.1"; havana_gene "OTTMUSG00000049477.1"; havana_transcript "OTTMUST00000126128.1";
chr1	HAVANA	CDS	36392675	36392746	.	-	.	gene_id "ENSMUSG00000010453.13"; transcript_id "ENSMUST00000010597.10"; exon_number "20"; exon_id "ENSMUSE00001335627.2"; gene_type "protein_coding"; gene_name "Kansl3"; transcript_type "protein_coding"; transcript_name "Kansl3-201"; protein_id "ENSMUSP00000010597.4"; transcript_support_level "1"; mgi_id "MGI:1918055"; tag "basic"; ccdsid "CCDS14877.1"; havana_gene "OTTMUSG00000049477.1"; havana_transcript "OTTMUST00000126128.1";
chr1	HAVANA	exon	36391007	36391081	.	-	.	gene_id "ENSMUSG00000010453.13"; transcript_id "ENSMUST00000010597.10"; exon_number "21"; exon_id "ENSMUSE00001321714.2"; gene_type "protein_coding"; gene_name "Kansl3"; transcript_type "protein_coding"; transcript_name "Kansl3-201"; protein_id "ENSMUSP00000010597.4"; transcript_support_level "1"; mgi_id "MGI:1918055"; tag "basic"; ccdsid "CCDS14877.1"; havana_gene "OTTMUSG00000049477.1"; havana_transcript "OTTMUST00000126128.1";
chr1	HAVANA	CDS	36391007	36391081	.	-	.	gene_id "ENSMUSG00000010453.13"; transcript_id "ENSMUST00000010597.10"; exon_number "22"; exon_id "ENSMUSE00001321714.2"; gene_type "protein_coding"; gene_name "Kansl3"; transcript_type "protein_coding"; transcript_name "Kansl3-201"; protein_id "ENSMUSP00000010597.4"; transcript_support_level "1"; mgi_id "MGI:1918055"; tag "basic"; ccdsid "CCDS14877.1"; havana_gene "OTTMUSG00000049477.1"; havana_transcript "OTTMUST00000126128.1";
chr1	HAVANA	exon	36390714	36390871	.	-	.	gene_id "ENSMUSG00000010453.13"; transcript_id "ENSMUST00000010597.10"; exon_number "23"; exon_id "ENSMUSE00001318458.2"; gene_type "protein_coding"; gene_name "Kansl3"; transcript_type "protein_coding"; transcript_name "Kansl3-201"; protein_id "ENSMUSP00000010597.4"; transcript_support_level "1"; mgi_id "MGI:1918055"; tag "basic"; ccdsid "CCDS14877.1"; havana_gene "OTTMUSG00000049477.1"; havana_transcript "OTTMUST00000126128.1";
chr1	HAVANA	CDS	36390714	36390871	.	-	.	gene_id "ENSMUSG00000010453.13"; transcript_id "ENSMUST00000010597.10"; exon_number "24"; exon_id "ENSMUSE00001318458.2"; gene_type "protein_coding"; gene_name "Kansl3"; transcript_type "protein_coding"; transcript_name "Kansl3-201"; protein_id "ENSMUSP00000010597.4"; transcript_support_level "1"; mgi_id "MGI:1918055"; tag "basic"; ccdsid "CCDS14877.1"; havana_gene "OTTMUSG00000049477.1"; havana_transcript "OTTMUST00000126128.1";
chr1	HAVANA	exon	36388483	36388546	.	-	.	gene_id "ENSMUSG00000010453.13"; transcript_id "ENSMUST00000010597.10"; exon_number "25"; exon_id "ENSMUSE00001334605.2"; gene_type "protein_coding"; gene_name "Kansl3"; transcript_type "protein_coding"; transcript_name "Kansl3-201"; protein_id "ENSMUSP00000010597.4"; transcript_support_level "1"; mgi_id "MGI:1918055"; tag "basic"; ccdsid "CCDS14877.1"; havana_gene "OTTMUSG00000049477.1"; havana_transcript "OTTMUST00000126128.1";
chr1	HAVANA	CDS	36388483	36388546	.	-	.	gene_id "ENSMUSG00000010453.13"; transcript_id "ENSMUST00000010597.10"; exon_number "26"; exon_id "ENSMUSE00001334605.2"; gene_type "protein_coding"; gene_name "Kansl3"; transcript_type "protein_coding"; transcript_name "Kansl3-201"; protein_id "ENSMUSP00000010597.4"; transcript_support_level "1"; mgi_id "MGI:1918055"; tag "basic"; ccdsid "CCDS14877.1"; havana_gene "OTTMUSG00000049477.1"; havana_transcript "OTTMUST00000126128.1";
chr1	HAVANA	exon	36387899	36388099	.	-	.	gene_id "ENSMUSG00000010453.13"; transcript_id "ENSMUST00000010597.10"; exon_number "27"; exon_id "ENSMUSE00001335111.2"; gene_type "protein_coding"; gene_name "Kansl3"; transcript_type "protein_coding"; transcript_name "Kansl3-201"; protein_id "ENSMUSP00000010597.4"; transcript_support_level "1"; mgi_id "MGI:1918055"; tag "basic"; ccdsid "CCDS14877.1"; havana_gene "OTTMUSG00000049477.1"; havana_transcript "OTTMUST00000126128.1";
chr1	HAVANA	CDS	36387899	36388099	.	-	.	gene_id "ENSMUSG00000010453.13"; transcript_id "ENSMUST00000010597.10"; exon_number "28"; exon_id "ENSMUSE00001335111.2"; gene_type "protein_coding"; gene_name "Kansl3"; transcript_type "protein_coding"; transcript_name "Kansl3-201"; protein_id "ENSMUSP00000010597.4"; transcript_support_level "1"; mgi_id "MGI:1918055"; tag "basic"; ccdsid "CCDS14877.1"; havana_gene "OTTMUSG00000049477.1"; havana_transcript "OTTMUST00000126128.1";
chr1	HAVANA	exon	36387606	36387762	.	-	.	gene_id "ENSMUSG00000010453.13"; transcript_id "ENSMUST00000010597.10"; exon_number "29"; exon_id "ENSMUSE00001334481.2"; gene_type "protein_coding"; gene_name "Kansl3"; transcript_type "protein_coding"; transcript_name "Kansl3-201"; protein_id "ENSMUSP00000010597.4"; transcript_support_level "1"; mgi_id "MGI:1918055"; tag "basic"; ccdsid "CCDS14877.1"; havana_gene "OTTMUSG00000049477.1"; havana_transcript "OTTMUST00000126128.1";
chr1	HAVANA	CDS	36387606	36387762	.	-	.	gene_id "ENSMUSG00000010453.13"; transcript_id "ENSMUST00000010597.10"; exon_number "30"; exon_id "ENSMUSE00001334481.2"; gene_type "protein_coding"; gene_name "Kansl3"; transcript_type "protein_coding"; transcript_name "Kansl3-201"; protein_id "ENSMUSP00000010597.4"; transcript_support_level "1"; mgi_id "MGI:1918055"; tag "basic"; ccdsid "CCDS14877.1"; havana_gene "OTTMUSG00000049477.1"; havana_transcript "OTTMUST00000126128.1";
chr1	HAVANA	exon	36384919	36385110	.	-	.	gene_id "ENSMUSG00000010453.13"; transcript_id "ENSMUST00000010597.10"; exon_number "31"; exon_id "ENSMUSE00001333908.2"; gene_type "protein_coding"; gene_name "Kansl3"; transcript_type "protein_coding"; transcript_name "Kansl3-201"; protein_id "ENSMUSP00000010597.4"; transcript_support_level "1"; mgi_id "MGI:1918055"; tag "basic"; ccdsid "CCDS14877.1"; havana_gene "OTTMUSG00000049477.1"; havana_transcript "OTTMUST00000126128.1";
chr1	HAVANA	CDS	36384919	36385110	.	-	.	gene_id "ENSMUSG00000010453.13"; transcript_id "ENSMUST00000010597.10"; exon_number "32"; exon_id "ENSMUSE00001333908.2"; gene_type "protein_coding"; gene_name "Kansl3"; transcript_type "protein_coding"; transcript_name "Kansl3-201"; protein_id "ENSMUSP00000010597.4"; transcript_support_level "1"; mgi_id "MGI:1918055"; tag "basic"; ccdsid "CCDS14877.1"; havana_gene "OTTMUSG00000049477.1"; havana_transcript "OTTMUST00000126128.1";
chr1	HAVANA	exon	36384466	36384547	.	-	.	gene_id "ENSMUSG00000010453.13"; transcript_id "ENSMUST00000010597.10"; exon_number "33"; exon_id "ENSMUSE00001323544.2"; gene_type "protein_coding"; gene_name "Kansl3"; transcript_type "protein_coding"; transcript_name "Kansl3-201"; protein_id "ENSMUSP00000010597.4"; transcript_support_level "1"; mgi_id "MGI:1918055"; tag "basic"; ccdsid "CCDS14877.1"; havana_gene "OTTMUSG00000049477.1"; havana_transcript "OTTMUST00000126128.1";
chr1	HAVANA	CDS	36384466	36384547	.	-	.	gene_id "ENSMUSG00000010453.13"; transcript_id "ENSMUST00000010597.10"; exon_number "34"; exon_id "ENSMUSE00001323544.2"; gene_type "protein_coding"; gene_name "Kansl3"; transcript_type "protein_coding"; transcript_name "Kansl3-201"; protein_id "ENSMUSP00000010597.4"; transcript_support_level "1"; mgi_id "MGI:1918055"; tag "basic"; ccdsid "CCDS14877.1"; havana_gene "OTTMUSG00000049477.1"; havana_transcript "OTTMUST00000126128.1";
chr1	HAVANA	exon	36383997	36384127	.	-	.	gene_id "ENSMUSG00000010453.13"; transcript_id "ENSMUST00000010597.10"; exon_number "35"; exon_id "ENSMUSE00001321694.2"; gene_type "protein_coding"; gene_name "Kansl3"; transcript_type "protein_coding"; transcript_name "Kansl3-201"; protein_id "ENSMUSP00000010597.4"; transcript_support_level "1"; mgi_id "MGI:1918055"; tag "basic"; ccdsid "CCDS14877.1"; havana_gene "OTTMUSG00000049477.1"; havana_transcript "OTTMUST00000126128.1";
chr1	HAVANA	CDS	36383997	36384127	.	-	.	gene_id "ENSMUSG00000010453.13"; transcript_id "ENSMUST00000010597.10"; exon_number "36"; exon_id "ENSMUSE00001321694.2"; gene_type "protein_coding"; gene_name "Kansl3"; transcript_type "protein_coding"; transcript_name "Kansl3-201"; protein_id "ENSMUSP00000010597.4"; transcript_support_level "1"; mgi_id "MGI:1918055"; tag "basic"; ccdsid "CCDS14877.1"; havana_gene "OTTMUSG00000049477.1"; havana_transcript "OTTMUST00000126128.1";
chr1	HAVANA	exon	36383151	36383260	.	-	.	gene_id "ENSMUSG00000010453.13"; transcript_id "ENSMUST00000010597.10"; exon_number "37"; exon_id "ENSMUSE00001325816.2"; gene_type "protein_coding"; gene_name "Kansl3"; transcript_type "protein_coding"; transcript_name "Kansl3-201"; protein_id "ENSMUSP00000010597.4"; transcript_support_level "1"; mgi_id "MGI:1918055"; tag "basic"; ccdsid "CCDS14877.1"; havana_gene "OTTMUSG00000049477.1"; havana_transcript "OTTMUST00000126128.1";
chr1	HAVANA	CDS	36383151	36383260	.	-	.	gene_id "ENSMUSG00000010453.13"; transcript_id "ENSMUST00000010597.10"; exon_number "38"; exon_id "ENSMUSE00001325816.2"; gene_type "protein_coding"; gene_name "Kansl3"; transcript_type "protein_coding"; transcript_name "Kansl3-201"; protein_id "ENSMUSP00000010597.4"; transcript_support_level "1"; mgi_id "MGI:1918055"; tag "basic"; ccdsid "CCDS14877.1"; havana_gene "OTTMUSG00000049477.1"; havana_transcript "OTTMUST00000126128.1";
chr1	HAVANA	exon	36382754	36382976	.	-	.	gene_id "ENSMUSG00000010453.13"; transcript_id "ENSMUST00000010597.10"; exon_number "39"; exon_id "ENSMUSE00001329352.2"; gene_type "protein_coding"; gene_name "Kansl3"; transcript_type "protein_coding"; transcript_name "Kansl3-201"; protein_id "ENSMUSP00000010597.4"; transcript_support_level "1"; mgi_id "MGI:1918055"; tag "basic"; ccdsid "CCDS14877.1"; havana_gene "OTTMUSG00000049477.1"; havana_transcript "OTTMUST00000126128.1";
chr1	HAVANA	CDS	36382754	36382976	.	-	.	gene_id "ENSMUSG00000010453.13"; transcript_id "ENSMUST00000010597.10"; exon_number "40"; exon_id "ENSMUSE00001329352.2"; gene_type "protein_coding"; gene_name "Kansl3"; transcript_type "protein_coding"; transcript_name "Kansl3-201"; protein_id "ENSMUSP00000010597.4"; transcript_support_level "1"; mgi_id "MGI:1918055"; tag "basic"; ccdsid "CCDS14877.1"; havana_gene "OTTMUSG00000049477.1"; havana_transcript "OTTMUST00000126128.1";
chr1	HAVANA	exon	36382332	36382465	.	-	.	gene_id "ENSMUSG00000010453.13"; transcript_id "ENSMUST00000010597.10"; exon_number "41"; exon_id "ENSMUSE00001326700.2"; gene_type "protein_coding"; gene_name "Kansl3"; transcript_type "protein_coding"; transcript_name "Kansl3-201"; protein_id "ENSMUSP00000010597.4"; transcript_support_level "1"; mgi_id "MGI:1918055"; tag "basic"; ccdsid "CCDS14877.1"; havana_gene "OTTMUSG00000049477.1"; havana_transcript "OTTMUST00000126128.1";
chr1	HAVANA	CDS	36382332	36382465	.	-	.	gene_id "ENSMUSG00000010453.13"; transcript_id "ENSMUST00000010597.10"; exon_number "42"; exon_id "ENSMUSE00001326700.2"; gene_type "protein_coding"; gene_name "Kansl3"; transcript_type "protein_coding"; transcript_name "Kansl3-201"; protein_id "ENSMUSP00000010597.4"; transcript_support_level "1"; mgi_id "MGI:1918055"; tag "basic"; ccdsid "CCDS14877.1"; havana_gene "OTTMUSG00000049477.1"; havana_transcript "OTTMUST00000126128.1";
chr1	HAVANA	CDS	36376715	36376732	.	-	.	gene_id "ENSMUSG00000010453.13"; transcript_id "ENSMUST00000010597.10"; exon_number "43"; exon_id "721";
chr1	HAVANA	stop_codon	36376712	36376714	.	-	.	gene_id "ENSMUSG00000010453.13"; transcript_id "ENSMUST00000010597.10"; exon_number "44"; exon_id "722";
chr1	HAVANA	exon	36374811	36376732	.	-	.	gene_id "ENSMUSG00000010453.13"; transcript_id "ENSMUST00000010597.10"; exon_number "45"; exon_id "ENSMUSE00000391556.4"; gene_type "protein_coding"; gene_name "Kansl3"; transcript_type "protein_coding"; transcript_name "Kansl3-201"; protein_id "ENSMUSP00000010597.4"; transcript_support_level "1"; mgi_id "MGI:1918055"; tag "basic"; ccdsid "CCDS14877.1"; havana_gene "OTTMUSG00000049477.1"; havana_transcript "OTTMUST00000126128.1";
chr1	HAVANA	UTR	36374811	36376714	.	-	.	gene_id "ENSMUSG00000010453.13"; transcript_id "ENSMUST00000010597.10"; exon_number "46"; exon_id "723";
chr1	IsoQuant	transcript	36374811	36408262	.	-	.	gene_id "ENSMUSG00000010453.13"; transcript_id "transcript1481.chr1.nic"; exons "20";
chr1	IsoQuant	exon	36408186	36408262	.	-	.	gene_id "ENSMUSG00000010453.13"; transcript_id "transcript1481.chr1.nic"; exon_number "1"; exon_id "ENSMUSE00000405218.4";
chr1	IsoQuant	exon	36406850	36407115	.	-	.	gene_id "ENSMUSG00000010453.13"; transcript_id "transcript1481.chr1.nic"; exon_number "2"; exon_id "ENSMUSE00001341912.2";
chr1	IsoQuant	exon	36404563	36404733	.	-	.	gene_id "ENSMUSG00000010453.13"; transcript_id "transcript1481.chr1.nic"; exon_number "3"; exon_id "ENSMUSE00001324596.2";
chr1	IsoQuant	exon	36397451	36397541	.	-	.	gene_id "ENSMUSG00000010453.13"; transcript_id "transcript1481.chr1.nic"; exon_number "4"; exon_id "ENSMUSE00001332205.2";
chr1	IsoQuant	exon	36397121	36397306	.	-	.	gene_id "ENSMUSG00000010453.13"; transcript_id "transcript1481.chr1.nic"; exon_number "5"; exon_id "ENSMUSE00001318084.2";
chr1	IsoQuant	exon	36393730	36393861	.	-	.	gene_id "ENSMUSG00000010453.13"; transcript_id "transcript1481.chr1.nic"; exon_number "6"; exon_id "ENSMUSE00001319903.2";
chr1	IsoQuant	exon	36393179	36393295	.	-	.	gene_id "ENSMUSG00000010453.13"; transcript_id "transcript1481.chr1.nic"; exon_number "7"; exon_id "ENSMUSE00001331831.2";
chr1	IsoQuant	exon	36392853	36392954	.	-	.	gene_id "ENSMUSG00000010453.13"; transcript_id "transcript1481.chr1.nic"; exon_number "8"; exon_id "ENSMUSE00001333037.2";
chr1	IsoQuant	exon	36392675	36392746	.	-	.	gene_id "ENSMUSG00000010453.13"; transcript_id "transcript1481.chr1.nic"; exon_number "9"; exon_id "ENSMUSE00001335627.2";
chr1	IsoQuant	exon	36391007	36391081	.	-	.	gene_id "ENSMUSG00000010453.13"; transcript_id "transcript1481.chr1.nic"; exon_number "10"; exon_id "ENSMUSE00001321714.2";
chr1	IsoQuant	exon	36390714	36390871	.	-	.	gene_id "ENSMUSG00000010453.13"; transcript_id "transcript1481.chr1.nic"; exon_number "11"; exon_id "ENSMUSE00001318458.2";
chr1	IsoQuant	exon	36388483	36388546	.	-	.	gene_id "ENSMUSG00000010453.13"; transcript_id "transcript1481.chr1.nic"; exon_number "12"; exon_id "ENSMUSE00001334605.2";
chr1	IsoQuant	exon	36387899	36388099	.	-	.	gene_id "ENSMUSG00000010453.13"; transcript_id "transcript1481.chr1.nic"; exon_number "13"; exon_id "ENSMUSE00001335111.2";
chr1	IsoQuant	exon	36384919	36387762	.	-	.	gene_id "ENSMUSG00000010453.13"; transcript_id "transcript1481.chr1.nic"; exon_number "14"; exon_id "724";
chr1	IsoQuant	exon	36384466	36384547	.	-	.	gene_id "ENSMUSG00000010453.13"; transcript_id "transcript1481.chr1.nic"; exon_number "15"; exon_id "ENSMUSE00001323544.2";
chr1	IsoQuant	exon	36383997	36384127	.	-	.	gene_id "ENSMUSG00000010453.13"; transcript_id "transcript1481.chr1.nic"; exon_number "16"; exon_id "ENSMUSE00001321694.2";
chr1	IsoQuant	exon	36383151	36383260	.	-	.	gene_id "ENSMUSG00000010453.13"; transcript_id "transcript1481.chr1.nic"; exon_number "17"; exon_id "ENSMUSE00001325816.2";
chr1	IsoQuant	exon	36382754	36382976	.	-	.	gene_id "ENSMUSG00000010453.13"; transcript_id "transcript1481.chr1.nic"; exon_number "18"; exon_id "ENSMUSE00001329352.2";
chr1	IsoQuant	exon	36382332	36382465	.	-	.	gene_id "ENSMUSG00000010453.13"; transcript_id "transcript1481.chr1.nic"; exon_number "19"; exon_id "ENSMUSE00001326700.2";
chr1	IsoQuant	exon	36374811	36376732	.	-	.	gene_id "ENSMUSG00000010453.13"; transcript_id "transcript1481.chr1.nic"; exon_number "20"; exon_id "ENSMUSE00000391556.4";
chr1	HAVANA	transcript	36404992	36408238	.	-	.	gene_id "ENSMUSG00000010453.13"; transcript_id "ENSMUST00000185614.2"; exons "2"; gene_type "protein_coding"; gene_name "Kansl3"; transcript_type "retained_intron"; transcript_name "Kansl3-202"; transcript_support_level "1"; mgi_id "MGI:1918055"; havana_gene "OTTMUSG00000049477.1"; havana_transcript "OTTMUST00000126134.1";
chr1	HAVANA	exon	36408186	36408238	.	-	.	gene_id "ENSMUSG00000010453.13"; transcript_id "ENSMUST00000185614.2"; exon_number "1"; exon_id "ENSMUSE00001331717.2"; gene_type "protein_coding"; gene_name "Kansl3"; transcript_type "retained_intron"; transcript_name "Kansl3-202"; transcript_support_level "1"; mgi_id "MGI:1918055"; havana_gene "OTTMUSG00000049477.1"; havana_transcript "OTTMUST00000126134.1";
chr1	HAVANA	exon	36404992	36407115	.	-	.	gene_id "ENSMUSG00000010453.13"; transcript_id "ENSMUST00000185614.2"; exon_number "2"; exon_id "ENSMUSE00001325050.2"; gene_type "protein_coding"; gene_name "Kansl3"; transcript_type "retained_intron"; transcript_name "Kansl3-202"; transcript_support_level "1"; mgi_id "MGI:1918055"; havana_gene "OTTMUSG00000049477.1"; havana_transcript "OTTMUST00000126134.1";
chr1	IsoQuant	transcript	36374839	36381014	.	-	.	gene_id "ENSMUSG00000010453.13"; transcript_id "transcript1495.chr1.nnic"; exons "1";
chr1	IsoQuant	exon	36374839	36381014	.	-	.	gene_id "ENSMUSG00000010453.13"; transcript_id "transcript1495.chr1.nnic"; exon_number "1"; exon_id "725";
chr1	HAVANA	gene	36458952	36484352	.	-	.	gene_id "ENSMUSG00000001143.14"; transcripts "5"; gene_type "protein_coding"; gene_name "Lman2l"; mgi_id "MGI:2443010"; havana_gene "OTTMUSG00000021558.1";
chr1	HAVANA	transcript	36462267	36484352	.	-	.	gene_id "ENSMUSG00000001143.14"; transcript_id "ENSMUST00000115011.8"; exons "9"; gene_type "protein_coding"; gene_name "Lman2l"; transcript_type "protein_coding"; transcript_name "Lman2l-202"; protein_id "ENSMUSP00000110663.2"; transcript_support_level "5"; mgi_id "MGI:2443010"; tag "basic"; ccdsid "CCDS78563.1"; havana_gene "OTTMUSG00000021558.1"; havana_transcript "OTTMUST00000051148.1";
chr1	HAVANA	UTR	36484315	36484352	.	-	.	gene_id "ENSMUSG00000001143.14"; transcript_id "ENSMUST00000115011.8"; exon_number "1"; exon_id "726";
chr1	HAVANA	start_codon	36484312	36484314	.	-	.	gene_id "ENSMUSG00000001143.14"; transcript_id "ENSMUST00000115011.8"; exon_number "2"; exon_id "727";
chr1	HAVANA	exon	36484131	36484352	.	-	.	gene_id "ENSMUSG00000001143.14"; transcript_id "ENSMUST00000115011.8"; exon_number "3"; exon_id "ENSMUSE00001039245.2"; gene_type "protein_coding"; gene_name "Lman2l"; transcript_type "protein_coding"; transcript_name "Lman2l-202"; protein_id "ENSMUSP00000110663.2"; transcript_support_level "5"; mgi_id "MGI:2443010"; tag "basic"; ccdsid "CCDS78563.1"; havana_gene "OTTMUSG00000021558.1"; havana_transcript "OTTMUST00000051148.1";
chr1	HAVANA	CDS	36484131	36484314	.	-	.	gene_id "ENSMUSG00000001143.14"; transcript_id "ENSMUST00000115011.8"; exon_number "4"; exon_id "728";
chr1	HAVANA	exon	36482572	36482690	.	-	.	gene_id "ENSMUSG00000001143.14"; transcript_id "ENSMUST00000115011.8"; exon_number "5"; exon_id "ENSMUSE00000988011.2"; gene_type "protein_coding"; gene_name "Lman2l"; transcript_type "protein_coding"; transcript_name "Lman2l-202"; protein_id "ENSMUSP00000110663.2"; transcript_support_level "5"; mgi_id "MGI:2443010"; tag "basic"; ccdsid "CCDS78563.1"; havana_gene "OTTMUSG00000021558.1"; havana_transcript "OTTMUST00000051148.1";
chr1	HAVANA	CDS	36482572	36482690	.	-	.	gene_id "ENSMUSG00000001143.14"; transcript_id "ENSMUST00000115011.8"; exon_number "6"; exon_id "ENSMUSE00000988011.2"; gene_type "protein_coding"; gene_name "Lman2l"; transcript_type "protein_coding"; transcript_name "Lman2l-202"; protein_id "ENSMUSP00000110663.2"; transcript_support_level "5"; mgi_id "MGI:2443010"; tag "basic"; ccdsid "CCDS78563.1"; havana_gene "OTTMUSG00000021558.1"; havana_transcript "OTTMUST00000051148.1";
chr1	HAVANA	exon	36478690	36478807	.	-	.	gene_id "ENSMUSG00000001143.14"; transcript_id "ENSMUST00000115011.8"; exon_number "7"; exon_id "ENSMUSE00001241012.2"; gene_type "protein_coding"; gene_name "Lman2l"; transcript_type "protein_coding"; transcript_name "Lman2l-202"; protein_id "ENSMUSP00000110663.2"; transcript_support_level "5"; mgi_id "MGI:2443010"; tag "basic"; ccdsid "CCDS78563.1"; havana_gene "OTTMUSG00000021558.1"; havana_transcript "OTTMUST00000051148.1";
chr1	HAVANA	CDS	36478690	36478807	.	-	.	gene_id "ENSMUSG00000001143.14"; transcript_id "ENSMUST00000115011.8"; exon_number "8"; exon_id "ENSMUSE00001241012.2"; gene_type "protein_coding"; gene_name "Lman2l"; transcript_type "protein_coding"; transcript_name "Lman2l-202"; protein_id "ENSMUSP00000110663.2"; transcript_support_level "5"; mgi_id "MGI:2443010"; tag "basic"; ccdsid "CCDS78563.1"; havana_gene "OTTMUSG00000021558.1"; havana_transcript "OTTMUST00000051148.1";
chr1	HAVANA	exon	36477831	36477913	.	-	.	gene_id "ENSMUSG00000001143.14"; transcript_id "ENSMUST00000115011.8"; exon_number "9"; exon_id "ENSMUSE00001212118.2"; gene_type "protein_coding"; gene_name "Lman2l"; transcript_type "protein_coding"; transcript_name "Lman2l-202"; protein_id "ENSMUSP00000110663.2"; transcript_support_level "5"; mgi_id "MGI:2443010"; tag "basic"; ccdsid "CCDS78563.1"; havana_gene "OTTMUSG00000021558.1"; havana_transcript "OTTMUST00000051148.1";
chr1	HAVANA	CDS	36477831	36477913	.	-	.	gene_id "ENSMUSG00000001143.14"; transcript_id "ENSMUST00000115011.8"; exon_number "10"; exon_id "ENSMUSE00001212118.2"; gene_type "protein_coding"; gene_name "Lman2l"; transcript_type "protein_coding"; transcript_name "Lman2l-202"; protein_id "ENSMUSP00000110663.2"; transcript_support_level "5"; mgi_id "MGI:2443010"; tag "basic"; ccdsid "CCDS78563.1"; havana_gene "OTTMUSG00000021558.1"; havana_transcript "OTTMUST00000051148.1";
chr1	HAVANA	exon	36468504	36468536	.	-	.	gene_id "ENSMUSG00000001143.14"; transcript_id "ENSMUST00000115011.8"; exon_number "11"; exon_id "ENSMUSE00000701407.2"; gene_type "protein_coding"; gene_name "Lman2l"; transcript_type "protein_coding"; transcript_name "Lman2l-202"; protein_id "ENSMUSP00000110663.2"; transcript_support_level "5"; mgi_id "MGI:2443010"; tag "basic"; ccdsid "CCDS78563.1"; havana_gene "OTTMUSG00000021558.1"; havana_transcript "OTTMUST00000051148.1";
chr1	HAVANA	CDS	36468504	36468536	.	-	.	gene_id "ENSMUSG00000001143.14"; transcript_id "ENSMUST00000115011.8"; exon_number "12"; exon_id "ENSMUSE00000701407.2"; gene_type "protein_coding"; gene_name "Lman2l"; transcript_type "protein_coding"; transcript_name "Lman2l-202"; protein_id "ENSMUSP00000110663.2"; transcript_support_level "5"; mgi_id "MGI:2443010"; tag "basic"; ccdsid "CCDS78563.1"; havana_gene "OTTMUSG00000021558.1"; havana_transcript "OTTMUST00000051148.1";
chr1	HAVANA	exon	36467381	36467542	.	-	.	gene_id "ENSMUSG00000001143.14"; transcript_id "ENSMUST00000115011.8"; exon_number "13"; exon_id "ENSMUSE00001313096.2"; gene_type "protein_coding"; gene_name "Lman2l"; transcript_type "protein_coding"; transcript_name "Lman2l-202"; protein_id "ENSMUSP00000110663.2"; transcript_support_level "5"; mgi_id "MGI:2443010"; tag "basic"; ccdsid "CCDS78563.1"; havana_gene "OTTMUSG00000021558.1"; havana_transcript "OTTMUST00000051148.1";
chr1	HAVANA	CDS	36467381	36467542	.	-	.	gene_id "ENSMUSG00000001143.14"; transcript_id "ENSMUST00000115011.8"; exon_number "14"; exon_id "ENSMUSE00001313096.2"; gene_type "protein_coding"; gene_name "Lman2l"; transcript_type "protein_coding"; transcript_name "Lman2l-202"; protein_id "ENSMUSP00000110663.2"; transcript_support_level "5"; mgi_id "MGI:2443010"; tag "basic"; ccdsid "CCDS78563.1"; havana_gene "OTTMUSG00000021558.1"; havana_transcript "OTTMUST00000051148.1";
chr1	HAVANA	exon	36467183	36467297	.	-	.	gene_id "ENSMUSG00000001143.14"; transcript_id "ENSMUST00000115011.8"; exon_number "15"; exon_id "ENSMUSE00001248677.2"; gene_type "protein_coding"; gene_name "Lman2l"; transcript_type "protein_coding"; transcript_name "Lman2l-202"; protein_id "ENSMUSP00000110663.2"; transcript_support_level "5"; mgi_id "MGI:2443010"; tag "basic"; ccdsid "CCDS78563.1"; havana_gene "OTTMUSG00000021558.1"; havana_transcript "OTTMUST00000051148.1";
chr1	HAVANA	CDS	36467183	36467297	.	-	.	gene_id "ENSMUSG00000001143.14"; transcript_id "ENSMUST00000115011.8"; exon_number "16"; exon_id "ENSMUSE00001248677.2"; gene_type "protein_coding"; gene_name "Lman2l"; transcript_type "protein_coding"; transcript_name "Lman2l-202"; protein_id "ENSMUSP00000110663.2"; transcript_support_level "5"; mgi_id "MGI:2443010"; tag "basic"; ccdsid "CCDS78563.1"; havana_gene "OTTMUSG00000021558.1"; havana_transcript "OTTMUST00000051148.1";
chr1	HAVANA	exon	36463919	36464038	.	-	.	gene_id "ENSMUSG00000001143.14"; transcript_id "ENSMUST00000115011.8"; exon_number "17"; exon_id "ENSMUSE00001226958.2"; gene_type "protein_coding"; gene_name "Lman2l"; transcript_type "protein_coding"; transcript_name "Lman2l-202"; protein_id "ENSMUSP00000110663.2"; transcript_support_level "5"; mgi_id "MGI:2443010"; tag "basic"; ccdsid "CCDS78563.1"; havana_gene "OTTMUSG00000021558.1"; havana_transcript "OTTMUST00000051148.1";
chr1	HAVANA	CDS	36463919	36464038	.	-	.	gene_id "ENSMUSG00000001143.14"; transcript_id "ENSMUST00000115011.8"; exon_number "18"; exon_id "ENSMUSE00001226958.2"; gene_type "protein_coding"; gene_name "Lman2l"; transcript_type "protein_coding"; transcript_name "Lman2l-202"; protein_id "ENSMUSP00000110663.2"; transcript_support_level "5"; mgi_id "MGI:2443010"; tag "basic"; ccdsid "CCDS78563.1"; havana_gene "OTTMUSG00000021558.1"; havana_transcript "OTTMUST00000051148.1";
chr1	HAVANA	CDS	36463445	36463584	.	-	.	gene_id "ENSMUSG00000001143.14"; transcript_id "ENSMUST00000115011.8"; exon_number "19"; exon_id "729";
chr1	HAVANA	stop_codon	36463442	36463444	.	-	.	gene_id "ENSMUSG00000001143.14"; transcript_id "ENSMUST00000115011.8"; exon_number "20"; exon_id "730";
chr1	HAVANA	exon	36462267	36463584	.	-	.	gene_id "ENSMUSG00000001143.14"; transcript_id "ENSMUST00000115011.8"; exon_number "21"; exon_id "ENSMUSE00001205517.2"; gene_type "protein_coding"; gene_name "Lman2l"; transcript_type "protein_coding"; transcript_name "Lman2l-202"; protein_id "ENSMUSP00000110663.2"; transcript_support_level "5"; mgi_id "MGI:2443010"; tag "basic"; ccdsid "CCDS78563.1"; havana_gene "OTTMUSG00000021558.1"; havana_transcript "OTTMUST00000051148.1";
chr1	HAVANA	UTR	36462267	36463444	.	-	.	gene_id "ENSMUSG00000001143.14"; transcript_id "ENSMUST00000115011.8"; exon_number "22"; exon_id "731";
chr1	HAVANA	transcript	36461146	36484352	.	-	.	gene_id "ENSMUSG00000001143.14"; transcript_id "ENSMUST00000125304.8"; exons "8"; gene_type "protein_coding"; gene_name "Lman2l"; transcript_type "protein_coding"; transcript_name "Lman2l-204"; protein_id "ENSMUSP00000117200.2"; transcript_support_level "1"; mgi_id "MGI:2443010"; tag "basic"; ccdsid "CCDS14878.1"; havana_gene "OTTMUSG00000021558.1"; havana_transcript "OTTMUST00000051147.1";
chr1	HAVANA	UTR	36484315	36484352	.	-	.	gene_id "ENSMUSG00000001143.14"; transcript_id "ENSMUST00000125304.8"; exon_number "1"; exon_id "chr1.726";
chr1	HAVANA	start_codon	36484312	36484314	.	-	.	gene_id "ENSMUSG00000001143.14"; transcript_id "ENSMUST00000125304.8"; exon_number "2"; exon_id "chr1.727";
chr1	HAVANA	exon	36484131	36484352	.	-	.	gene_id "ENSMUSG00000001143.14"; transcript_id "ENSMUST00000125304.8"; exon_number "3"; exon_id "ENSMUSE00001039245.2"; gene_type "protein_coding"; gene_name "Lman2l"; transcript_type "protein_coding"; transcript_name "Lman2l-204"; protein_id "ENSMUSP00000117200.2"; transcript_support_level "1"; mgi_id "MGI:2443010"; tag "basic"; ccdsid "CCDS14878.1"; havana_gene "OTTMUSG00000021558.1"; havana_transcript "OTTMUST00000051147.1";
chr1	HAVANA	CDS	36484131	36484314	.	-	.	gene_id "ENSMUSG00000001143.14"; transcript_id "ENSMUST00000125304.8"; exon_number "4"; exon_id "chr1.728";
chr1	HAVANA	exon	36482572	36482690	.	-	.	gene_id "ENSMUSG00000001143.14"; transcript_id "ENSMUST00000125304.8"; exon_number "5"; exon_id "ENSMUSE00000988011.2"; gene_type "protein_coding"; gene_name "Lman2l"; transcript_type "protein_coding"; transcript_name "Lman2l-204"; protein_id "ENSMUSP00000117200.2"; transcript_support_level "1"; mgi_id "MGI:2443010"; tag "basic"; ccdsid "CCDS14878.1"; havana_gene "OTTMUSG00000021558.1"; havana_transcript "OTTMUST00000051147.1";
chr1	HAVANA	CDS	36482572	36482690	.	-	.	gene_id "ENSMUSG00000001143.14"; transcript_id "ENSMUST00000125304.8"; exon_number "6"; exon_id "ENSMUSE00000988011.2"; gene_type "protein_coding"; gene_name "Lman2l"; transcript_type "protein_coding"; transcript_name "Lman2l-204"; protein_id "ENSMUSP00000117200.2"; transcript_support_level "1"; mgi_id "MGI:2443010"; tag "basic"; ccdsid "CCDS14878.1"; havana_gene "OTTMUSG00000021558.1"; havana_transcript "OTTMUST00000051147.1";
chr1	HAVANA	exon	36478690	36478807	.	-	.	gene_id "ENSMUSG00000001143.14"; transcript_id "ENSMUST00000125304.8"; exon_number "7"; exon_id "ENSMUSE00001241012.2"; gene_type "protein_coding"; gene_name "Lman2l"; transcript_type "protein_coding"; transcript_name "Lman2l-204"; protein_id "ENSMUSP00000117200.2"; transcript_support_level "1"; mgi_id "MGI:2443010"; tag "basic"; ccdsid "CCDS14878.1"; havana_gene "OTTMUSG00000021558.1"; havana_transcript "OTTMUST00000051147.1";
chr1	HAVANA	CDS	36478690	36478807	.	-	.	gene_id "ENSMUSG00000001143.14"; transcript_id "ENSMUST00000125304.8"; exon_number "8"; exon_id "ENSMUSE00001241012.2"; gene_type "protein_coding"; gene_name "Lman2l"; transcript_type "protein_coding"; transcript_name "Lman2l-204"; protein_id "ENSMUSP00000117200.2"; transcript_support_level "1"; mgi_id "MGI:2443010"; tag "basic"; ccdsid "CCDS14878.1"; havana_gene "OTTMUSG00000021558.1"; havana_transcript "OTTMUST00000051147.1";
chr1	HAVANA	exon	36477831	36477913	.	-	.	gene_id "ENSMUSG00000001143.14"; transcript_id "ENSMUST00000125304.8"; exon_number "9"; exon_id "ENSMUSE00001212118.2"; gene_type "protein_coding"; gene_name "Lman2l"; transcript_type "protein_coding"; transcript_name "Lman2l-204"; protein_id "ENSMUSP00000117200.2"; transcript_support_level "1"; mgi_id "MGI:2443010"; tag "basic"; ccdsid "CCDS14878.1"; havana_gene "OTTMUSG00000021558.1"; havana_transcript "OTTMUST00000051147.1";
chr1	HAVANA	CDS	36477831	36477913	.	-	.	gene_id "ENSMUSG00000001143.14"; transcript_id "ENSMUST00000125304.8"; exon_number "10"; exon_id "ENSMUSE00001212118.2"; gene_type "protein_coding"; gene_name "Lman2l"; transcript_type "protein_coding"; transcript_name "Lman2l-204"; protein_id "ENSMUSP00000117200.2"; transcript_support_level "1"; mgi_id "MGI:2443010"; tag "basic"; ccdsid "CCDS14878.1"; havana_gene "OTTMUSG00000021558.1"; havana_transcript "OTTMUST00000051147.1";
chr1	HAVANA	exon	36467381	36467542	.	-	.	gene_id "ENSMUSG00000001143.14"; transcript_id "ENSMUST00000125304.8"; exon_number "11"; exon_id "ENSMUSE00001313096.2"; gene_type "protein_coding"; gene_name "Lman2l"; transcript_type "protein_coding"; transcript_name "Lman2l-204"; protein_id "ENSMUSP00000117200.2"; transcript_support_level "1"; mgi_id "MGI:2443010"; tag "basic"; ccdsid "CCDS14878.1"; havana_gene "OTTMUSG00000021558.1"; havana_transcript "OTTMUST00000051147.1";
chr1	HAVANA	CDS	36467381	36467542	.	-	.	gene_id "ENSMUSG00000001143.14"; transcript_id "ENSMUST00000125304.8"; exon_number "12"; exon_id "ENSMUSE00001313096.2"; gene_type "protein_coding"; gene_name "Lman2l"; transcript_type "protein_coding"; transcript_name "Lman2l-204"; protein_id "ENSMUSP00000117200.2"; transcript_support_level "1"; mgi_id "MGI:2443010"; tag "basic"; ccdsid "CCDS14878.1"; havana_gene "OTTMUSG00000021558.1"; havana_transcript "OTTMUST00000051147.1";
chr1	HAVANA	exon	36467183	36467297	.	-	.	gene_id "ENSMUSG00000001143.14"; transcript_id "ENSMUST00000125304.8"; exon_number "13"; exon_id "ENSMUSE00001248677.2"; gene_type "protein_coding"; gene_name "Lman2l"; transcript_type "protein_coding"; transcript_name "Lman2l-204"; protein_id "ENSMUSP00000117200.2"; transcript_support_level "1"; mgi_id "MGI:2443010"; tag "basic"; ccdsid "CCDS14878.1"; havana_gene "OTTMUSG00000021558.1"; havana_transcript "OTTMUST00000051147.1";
chr1	HAVANA	CDS	36467183	36467297	.	-	.	gene_id "ENSMUSG00000001143.14"; transcript_id "ENSMUST00000125304.8"; exon_number "14"; exon_id "ENSMUSE00001248677.2"; gene_type "protein_coding"; gene_name "Lman2l"; transcript_type "protein_coding"; transcript_name "Lman2l-204"; protein_id "ENSMUSP00000117200.2"; transcript_support_level "1"; mgi_id "MGI:2443010"; tag "basic"; ccdsid "CCDS14878.1"; havana_gene "OTTMUSG00000021558.1"; havana_transcript "OTTMUST00000051147.1";
chr1	HAVANA	exon	36463919	36464038	.	-	.	gene_id "ENSMUSG00000001143.14"; transcript_id "ENSMUST00000125304.8"; exon_number "15"; exon_id "ENSMUSE00001226958.2"; gene_type "protein_coding"; gene_name "Lman2l"; transcript_type "protein_coding"; transcript_name "Lman2l-204"; protein_id "ENSMUSP00000117200.2"; transcript_support_level "1"; mgi_id "MGI:2443010"; tag "basic"; ccdsid "CCDS14878.1"; havana_gene "OTTMUSG00000021558.1"; havana_transcript "OTTMUST00000051147.1";
chr1	HAVANA	CDS	36463919	36464038	.	-	.	gene_id "ENSMUSG00000001143.14"; transcript_id "ENSMUST00000125304.8"; exon_number "16"; exon_id "ENSMUSE00001226958.2"; gene_type "protein_coding"; gene_name "Lman2l"; transcript_type "protein_coding"; transcript_name "Lman2l-204"; protein_id "ENSMUSP00000117200.2"; transcript_support_level "1"; mgi_id "MGI:2443010"; tag "basic"; ccdsid "CCDS14878.1"; havana_gene "OTTMUSG00000021558.1"; havana_transcript "OTTMUST00000051147.1";
chr1	HAVANA	CDS	36463445	36463584	.	-	.	gene_id "ENSMUSG00000001143.14"; transcript_id "ENSMUST00000125304.8"; exon_number "17"; exon_id "chr1.729";
chr1	HAVANA	stop_codon	36463442	36463444	.	-	.	gene_id "ENSMUSG00000001143.14"; transcript_id "ENSMUST00000125304.8"; exon_number "18"; exon_id "chr1.730";
chr1	HAVANA	exon	36461146	36463584	.	-	.	gene_id "ENSMUSG00000001143.14"; transcript_id "ENSMUST00000125304.8"; exon_number "19"; exon_id "ENSMUSE00000772798.2"; gene_type "protein_coding"; gene_name "Lman2l"; transcript_type "protein_coding"; transcript_name "Lman2l-204"; protein_id "ENSMUSP00000117200.2"; transcript_support_level "1"; mgi_id "MGI:2443010"; tag "basic"; ccdsid "CCDS14878.1"; havana_gene "OTTMUSG00000021558.1"; havana_transcript "OTTMUST00000051147.1";
chr1	HAVANA	UTR	36461146	36463444	.	-	.	gene_id "ENSMUSG00000001143.14"; transcript_id "ENSMUST00000125304.8"; exon_number "20"; exon_id "732";
chr1	HAVANA	transcript	36462267	36484352	.	-	.	gene_id "ENSMUSG00000001143.14"; transcript_id "ENSMUST00000001171.13"; exons "7"; gene_type "protein_coding"; gene_name "Lman2l"; transcript_type "nonsense_mediated_decay"; transcript_name "Lman2l-201"; protein_id "ENSMUSP00000137028.2"; transcript_support_level "1"; mgi_id "MGI:2443010"; havana_gene "OTTMUSG00000021558.1"; havana_transcript "OTTMUST00000051149.1";
chr1	HAVANA	UTR	36484315	36484352	.	-	.	gene_id "ENSMUSG00000001143.14"; transcript_id "ENSMUST00000001171.13"; exon_number "1"; exon_id "chr1.726";
chr1	HAVANA	start_codon	36484312	36484314	.	-	.	gene_id "ENSMUSG00000001143.14"; transcript_id "ENSMUST00000001171.13"; exon_number "2"; exon_id "chr1.727";
chr1	HAVANA	exon	36484131	36484352	.	-	.	gene_id "ENSMUSG00000001143.14"; transcript_id "ENSMUST00000001171.13"; exon_number "3"; exon_id "ENSMUSE00001039245.2"; gene_type "protein_coding"; gene_name "Lman2l"; transcript_type "nonsense_mediated_decay"; transcript_name "Lman2l-201"; protein_id "ENSMUSP00000137028.2"; transcript_support_level "1"; mgi_id "MGI:2443010"; havana_gene "OTTMUSG00000021558.1"; havana_transcript "OTTMUST00000051149.1";
chr1	HAVANA	CDS	36484131	36484314	.	-	.	gene_id "ENSMUSG00000001143.14"; transcript_id "ENSMUST00000001171.13"; exon_number "4"; exon_id "chr1.728";
chr1	HAVANA	exon	36482572	36482690	.	-	.	gene_id "ENSMUSG00000001143.14"; transcript_id "ENSMUST00000001171.13"; exon_number "5"; exon_id "ENSMUSE00000988011.2"; gene_type "protein_coding"; gene_name "Lman2l"; transcript_type "nonsense_mediated_decay"; transcript_name "Lman2l-201"; protein_id "ENSMUSP00000137028.2"; transcript_support_level "1"; mgi_id "MGI:2443010"; havana_gene "OTTMUSG00000021558.1"; havana_transcript "OTTMUST00000051149.1";
chr1	HAVANA	CDS	36482572	36482690	.	-	.	gene_id "ENSMUSG00000001143.14"; transcript_id "ENSMUST00000001171.13"; exon_number "6"; exon_id "ENSMUSE00000988011.2"; gene_type "protein_coding"; gene_name "Lman2l"; transcript_type "nonsense_mediated_decay"; transcript_name "Lman2l-201"; protein_id "ENSMUSP00000137028.2"; transcript_support_level "1"; mgi_id "MGI:2443010"; havana_gene "OTTMUSG00000021558.1"; havana_transcript "OTTMUST00000051149.1";
chr1	HAVANA	exon	36478690	36478807	.	-	.	gene_id "ENSMUSG00000001143.14"; transcript_id "ENSMUST00000001171.13"; exon_number "7"; exon_id "ENSMUSE00001241012.2"; gene_type "protein_coding"; gene_name "Lman2l"; transcript_type "nonsense_mediated_decay"; transcript_name "Lman2l-201"; protein_id "ENSMUSP00000137028.2"; transcript_support_level "1"; mgi_id "MGI:2443010"; havana_gene "OTTMUSG00000021558.1"; havana_transcript "OTTMUST00000051149.1";
chr1	HAVANA	CDS	36478690	36478807	.	-	.	gene_id "ENSMUSG00000001143.14"; transcript_id "ENSMUST00000001171.13"; exon_number "8"; exon_id "ENSMUSE00001241012.2"; gene_type "protein_coding"; gene_name "Lman2l"; transcript_type "nonsense_mediated_decay"; transcript_name "Lman2l-201"; protein_id "ENSMUSP00000137028.2"; transcript_support_level "1"; mgi_id "MGI:2443010"; havana_gene "OTTMUSG00000021558.1"; havana_transcript "OTTMUST00000051149.1";
chr1	HAVANA	CDS	36467493	36467542	.	-	.	gene_id "ENSMUSG00000001143.14"; transcript_id "ENSMUST00000001171.13"; exon_number "9"; exon_id "733";
chr1	HAVANA	stop_codon	36467490	36467492	.	-	.	gene_id "ENSMUSG00000001143.14"; transcript_id "ENSMUST00000001171.13"; exon_number "10"; exon_id "734";
chr1	HAVANA	exon	36467381	36467542	.	-	.	gene_id "ENSMUSG00000001143.14"; transcript_id "ENSMUST00000001171.13"; exon_number "11"; exon_id "ENSMUSE00001313096.2"; gene_type "protein_coding"; gene_name "Lman2l"; transcript_type "nonsense_mediated_decay"; transcript_name "Lman2l-201"; protein_id "ENSMUSP00000137028.2"; transcript_support_level "1"; mgi_id "MGI:2443010"; havana_gene "OTTMUSG00000021558.1"; havana_transcript "OTTMUST00000051149.1";
chr1	HAVANA	UTR	36467381	36467492	.	-	.	gene_id "ENSMUSG00000001143.14"; transcript_id "ENSMUST00000001171.13"; exon_number "12"; exon_id "735";
chr1	HAVANA	exon	36467183	36467297	.	-	.	gene_id "ENSMUSG00000001143.14"; transcript_id "ENSMUST00000001171.13"; exon_number "13"; exon_id "ENSMUSE00001248677.2"; gene_type "protein_coding"; gene_name "Lman2l"; transcript_type "nonsense_mediated_decay"; transcript_name "Lman2l-201"; protein_id "ENSMUSP00000137028.2"; transcript_support_level "1"; mgi_id "MGI:2443010"; havana_gene "OTTMUSG00000021558.1"; havana_transcript "OTTMUST00000051149.1";
chr1	HAVANA	UTR	36467183	36467297	.	-	.	gene_id "ENSMUSG00000001143.14"; transcript_id "ENSMUST00000001171.13"; exon_number "14"; exon_id "ENSMUSE00001248677.2"; gene_type "protein_coding"; gene_name "Lman2l"; transcript_type "nonsense_mediated_decay"; transcript_name "Lman2l-201"; protein_id "ENSMUSP00000137028.2"; transcript_support_level "1"; mgi_id "MGI:2443010"; havana_gene "OTTMUSG00000021558.1"; havana_transcript "OTTMUST00000051149.1";
chr1	HAVANA	exon	36463919	36464038	.	-	.	gene_id "ENSMUSG00000001143.14"; transcript_id "ENSMUST00000001171.13"; exon_number "15"; exon_id "ENSMUSE00001226958.2"; gene_type "protein_coding"; gene_name "Lman2l"; transcript_type "nonsense_mediated_decay"; transcript_name "Lman2l-201"; protein_id "ENSMUSP00000137028.2"; transcript_support_level "1"; mgi_id "MGI:2443010"; havana_gene "OTTMUSG00000021558.1"; havana_transcript "OTTMUST00000051149.1";
chr1	HAVANA	UTR	36463919	36464038	.	-	.	gene_id "ENSMUSG00000001143.14"; transcript_id "ENSMUST00000001171.13"; exon_number "16"; exon_id "ENSMUSE00001226958.2"; gene_type "protein_coding"; gene_name "Lman2l"; transcript_type "nonsense_mediated_decay"; transcript_name "Lman2l-201"; protein_id "ENSMUSP00000137028.2"; transcript_support_level "1"; mgi_id "MGI:2443010"; havana_gene "OTTMUSG00000021558.1"; havana_transcript "OTTMUST00000051149.1";
chr1	HAVANA	exon	36462267	36463584	.	-	.	gene_id "ENSMUSG00000001143.14"; transcript_id "ENSMUST00000001171.13"; exon_number "17"; exon_id "ENSMUSE00001205517.2"; gene_type "protein_coding"; gene_name "Lman2l"; transcript_type "nonsense_mediated_decay"; transcript_name "Lman2l-201"; protein_id "ENSMUSP00000137028.2"; transcript_support_level "1"; mgi_id "MGI:2443010"; havana_gene "OTTMUSG00000021558.1"; havana_transcript "OTTMUST00000051149.1";
chr1	HAVANA	UTR	36462267	36463584	.	-	.	gene_id "ENSMUSG00000001143.14"; transcript_id "ENSMUST00000001171.13"; exon_number "18"; exon_id "ENSMUSE00001205517.2"; gene_type "protein_coding"; gene_name "Lman2l"; transcript_type "nonsense_mediated_decay"; transcript_name "Lman2l-201"; protein_id "ENSMUSP00000137028.2"; transcript_support_level "1"; mgi_id "MGI:2443010"; havana_gene "OTTMUSG00000021558.1"; havana_transcript "OTTMUST00000051149.1";
chr1	HAVANA	transcript	36482826	36484338	.	-	.	gene_id "ENSMUSG00000001143.14"; transcript_id "ENSMUST00000193502.2"; exons "1"; gene_type "protein_coding"; gene_name "Lman2l"; transcript_type "retained_intron"; transcript_name "Lman2l-208"; transcript_support_level "NA"; mgi_id "MGI:2443010"; havana_gene "OTTMUSG00000021558.1"; havana_transcript "OTTMUST00000127134.1";
chr1	HAVANA	exon	36482826	36484338	.	-	.	gene_id "ENSMUSG00000001143.14"; transcript_id "ENSMUST00000193502.2"; exon_number "1"; exon_id "ENSMUSE00001337714.2"; gene_type "protein_coding"; gene_name "Lman2l"; transcript_type "retained_intron"; transcript_name "Lman2l-208"; transcript_support_level "NA"; mgi_id "MGI:2443010"; havana_gene "OTTMUSG00000021558.1"; havana_transcript "OTTMUST00000127134.1";
chr1	IsoQuant	transcript	36471622	36477270	.	-	.	gene_id "ENSMUSG00000001143.14"; transcript_id "transcript1520.chr1.nnic"; exons "1";
chr1	IsoQuant	exon	36471622	36477270	.	-	.	gene_id "ENSMUSG00000001143.14"; transcript_id "transcript1520.chr1.nnic"; exon_number "1"; exon_id "736";
chr1	HAVANA	gene	36510701	36547845	.	+	.	gene_id "ENSMUSG00000037408.11"; transcripts "1"; gene_type "protein_coding"; gene_name "Cnnm4"; mgi_id "MGI:2151060"; tag "ncRNA_host"; havana_gene "OTTMUSG00000033420.1";
chr1	HAVANA	transcript	36510701	36547845	.	+	.	gene_id "ENSMUSG00000037408.11"; transcript_id "ENSMUST00000153128.2"; exons "7"; gene_type "protein_coding"; gene_name "Cnnm4"; transcript_type "protein_coding"; transcript_name "Cnnm4-201"; protein_id "ENSMUSP00000121317.2"; transcript_support_level "1"; mgi_id "MGI:2151060"; tag "basic"; ccdsid "CCDS14879.2"; havana_gene "OTTMUSG00000033420.1"; havana_transcript "OTTMUST00000083926.1";
chr1	HAVANA	UTR	36510701	36510773	.	+	.	gene_id "ENSMUSG00000037408.11"; transcript_id "ENSMUST00000153128.2"; exon_number "1"; exon_id "737";
chr1	HAVANA	exon	36510701	36512166	.	+	.	gene_id "ENSMUSG00000037408.11"; transcript_id "ENSMUST00000153128.2"; exon_number "2"; exon_id "ENSMUSE00000375113.4"; gene_type "protein_coding"; gene_name "Cnnm4"; transcript_type "protein_coding"; transcript_name "Cnnm4-201"; protein_id "ENSMUSP00000121317.2"; transcript_support_level "1"; mgi_id "MGI:2151060"; tag "basic"; ccdsid "CCDS14879.2"; havana_gene "OTTMUSG00000033420.1"; havana_transcript "OTTMUST00000083926.1";
chr1	HAVANA	start_codon	36510774	36510776	.	+	.	gene_id "ENSMUSG00000037408.11"; transcript_id "ENSMUST00000153128.2"; exon_number "3"; exon_id "738";
chr1	HAVANA	CDS	36510774	36512166	.	+	.	gene_id "ENSMUSG00000037408.11"; transcript_id "ENSMUST00000153128.2"; exon_number "4"; exon_id "739";
chr1	HAVANA	CDS	36537071	36537214	.	+	.	gene_id "ENSMUSG00000037408.11"; transcript_id "ENSMUST00000153128.2"; exon_number "5"; exon_id "ENSMUSE00000550466.2"; gene_type "protein_coding"; gene_name "Cnnm4"; transcript_type "protein_coding"; transcript_name "Cnnm4-201"; protein_id "ENSMUSP00000121317.2"; transcript_support_level "1"; mgi_id "MGI:2151060"; tag "basic"; ccdsid "CCDS14879.2"; havana_gene "OTTMUSG00000033420.1"; havana_transcript "OTTMUST00000083926.1";
chr1	HAVANA	exon	36537071	36537214	.	+	.	gene_id "ENSMUSG00000037408.11"; transcript_id "ENSMUST00000153128.2"; exon_number "6"; exon_id "ENSMUSE00000550466.2"; gene_type "protein_coding"; gene_name "Cnnm4"; transcript_type "protein_coding"; transcript_name "Cnnm4-201"; protein_id "ENSMUSP00000121317.2"; transcript_support_level "1"; mgi_id "MGI:2151060"; tag "basic"; ccdsid "CCDS14879.2"; havana_gene "OTTMUSG00000033420.1"; havana_transcript "OTTMUST00000083926.1";
chr1	HAVANA	CDS	36537476	36537610	.	+	.	gene_id "ENSMUSG00000037408.11"; transcript_id "ENSMUST00000153128.2"; exon_number "7"; exon_id "ENSMUSE00000231577.2"; gene_type "protein_coding"; gene_name "Cnnm4"; transcript_type "protein_coding"; transcript_name "Cnnm4-201"; protein_id "ENSMUSP00000121317.2"; transcript_support_level "1"; mgi_id "MGI:2151060"; tag "basic"; ccdsid "CCDS14879.2"; havana_gene "OTTMUSG00000033420.1"; havana_transcript "OTTMUST00000083926.1";
chr1	HAVANA	exon	36537476	36537610	.	+	.	gene_id "ENSMUSG00000037408.11"; transcript_id "ENSMUST00000153128.2"; exon_number "8"; exon_id "ENSMUSE00000231577.2"; gene_type "protein_coding"; gene_name "Cnnm4"; transcript_type "protein_coding"; transcript_name "Cnnm4-201"; protein_id "ENSMUSP00000121317.2"; transcript_support_level "1"; mgi_id "MGI:2151060"; tag "basic"; ccdsid "CCDS14879.2"; havana_gene "OTTMUSG00000033420.1"; havana_transcript "OTTMUST00000083926.1";
chr1	HAVANA	CDS	36538492	36538661	.	+	.	gene_id "ENSMUSG00000037408.11"; transcript_id "ENSMUST00000153128.2"; exon_number "9"; exon_id "ENSMUSE00000231571.2"; gene_type "protein_coding"; gene_name "Cnnm4"; transcript_type "protein_coding"; transcript_name "Cnnm4-201"; protein_id "ENSMUSP00000121317.2"; transcript_support_level "1"; mgi_id "MGI:2151060"; tag "basic"; ccdsid "CCDS14879.2"; havana_gene "OTTMUSG00000033420.1"; havana_transcript "OTTMUST00000083926.1";
chr1	HAVANA	exon	36538492	36538661	.	+	.	gene_id "ENSMUSG00000037408.11"; transcript_id "ENSMUST00000153128.2"; exon_number "10"; exon_id "ENSMUSE00000231571.2"; gene_type "protein_coding"; gene_name "Cnnm4"; transcript_type "protein_coding"; transcript_name "Cnnm4-201"; protein_id "ENSMUSP00000121317.2"; transcript_support_level "1"; mgi_id "MGI:2151060"; tag "basic"; ccdsid "CCDS14879.2"; havana_gene "OTTMUSG00000033420.1"; havana_transcript "OTTMUST00000083926.1";
chr1	HAVANA	CDS	36538966	36539062	.	+	.	gene_id "ENSMUSG00000037408.11"; transcript_id "ENSMUST00000153128.2"; exon_number "11"; exon_id "ENSMUSE00000231564.2"; gene_type "protein_coding"; gene_name "Cnnm4"; transcript_type "protein_coding"; transcript_name "Cnnm4-201"; protein_id "ENSMUSP00000121317.2"; transcript_support_level "1"; mgi_id "MGI:2151060"; tag "basic"; ccdsid "CCDS14879.2"; havana_gene "OTTMUSG00000033420.1"; havana_transcript "OTTMUST00000083926.1";
chr1	HAVANA	exon	36538966	36539062	.	+	.	gene_id "ENSMUSG00000037408.11"; transcript_id "ENSMUST00000153128.2"; exon_number "12"; exon_id "ENSMUSE00000231564.2"; gene_type "protein_coding"; gene_name "Cnnm4"; transcript_type "protein_coding"; transcript_name "Cnnm4-201"; protein_id "ENSMUSP00000121317.2"; transcript_support_level "1"; mgi_id "MGI:2151060"; tag "basic"; ccdsid "CCDS14879.2"; havana_gene "OTTMUSG00000033420.1"; havana_transcript "OTTMUST00000083926.1";
chr1	HAVANA	CDS	36544682	36544860	.	+	.	gene_id "ENSMUSG00000037408.11"; transcript_id "ENSMUST00000153128.2"; exon_number "13"; exon_id "ENSMUSE00000231559.2"; gene_type "protein_coding"; gene_name "Cnnm4"; transcript_type "protein_coding"; transcript_name "Cnnm4-201"; protein_id "ENSMUSP00000121317.2"; transcript_support_level "1"; mgi_id "MGI:2151060"; tag "basic"; ccdsid "CCDS14879.2"; havana_gene "OTTMUSG00000033420.1"; havana_transcript "OTTMUST00000083926.1";
chr1	HAVANA	exon	36544682	36544860	.	+	.	gene_id "ENSMUSG00000037408.11"; transcript_id "ENSMUST00000153128.2"; exon_number "14"; exon_id "ENSMUSE00000231559.2"; gene_type "protein_coding"; gene_name "Cnnm4"; transcript_type "protein_coding"; transcript_name "Cnnm4-201"; protein_id "ENSMUSP00000121317.2"; transcript_support_level "1"; mgi_id "MGI:2151060"; tag "basic"; ccdsid "CCDS14879.2"; havana_gene "OTTMUSG00000033420.1"; havana_transcript "OTTMUST00000083926.1";
chr1	HAVANA	CDS	36545490	36545684	.	+	.	gene_id "ENSMUSG00000037408.11"; transcript_id "ENSMUST00000153128.2"; exon_number "15"; exon_id "740";
chr1	HAVANA	exon	36545490	36547845	.	+	.	gene_id "ENSMUSG00000037408.11"; transcript_id "ENSMUST00000153128.2"; exon_number "16"; exon_id "ENSMUSE00000790642.2"; gene_type "protein_coding"; gene_name "Cnnm4"; transcript_type "protein_coding"; transcript_name "Cnnm4-201"; protein_id "ENSMUSP00000121317.2"; transcript_support_level "1"; mgi_id "MGI:2151060"; tag "basic"; ccdsid "CCDS14879.2"; havana_gene "OTTMUSG00000033420.1"; havana_transcript "OTTMUST00000083926.1";
chr1	HAVANA	stop_codon	36545685	36545687	.	+	.	gene_id "ENSMUSG00000037408.11"; transcript_id "ENSMUST00000153128.2"; exon_number "17"; exon_id "741";
chr1	HAVANA	UTR	36545685	36547845	.	+	.	gene_id "ENSMUSG00000037408.11"; transcript_id "ENSMUST00000153128.2"; exon_number "18"; exon_id "742";
chr1	HAVANA	gene	36550948	36567318	.	+	.	gene_id "ENSMUSG00000001138.14"; transcripts "1"; gene_type "protein_coding"; gene_name "Cnnm3"; mgi_id "MGI:2151055"; havana_gene "OTTMUSG00000021763.1";
chr1	HAVANA	transcript	36550948	36567318	.	+	.	gene_id "ENSMUSG00000001138.14"; transcript_id "ENSMUST00000001166.14"; exons "8"; gene_type "protein_coding"; gene_name "Cnnm3"; transcript_type "protein_coding"; transcript_name "Cnnm3-201"; protein_id "ENSMUSP00000001166.8"; transcript_support_level "1"; mgi_id "MGI:2151055"; tag "basic"; ccdsid "CCDS14880.1"; havana_gene "OTTMUSG00000021763.1"; havana_transcript "OTTMUST00000051653.1";
chr1	HAVANA	UTR	36550948	36550991	.	+	.	gene_id "ENSMUSG00000001138.14"; transcript_id "ENSMUST00000001166.14"; exon_number "1"; exon_id "743";
chr1	HAVANA	exon	36550948	36552234	.	+	.	gene_id "ENSMUSG00000001138.14"; transcript_id "ENSMUST00000001166.14"; exon_number "2"; exon_id "ENSMUSE00000630247.3"; gene_type "protein_coding"; gene_name "Cnnm3"; transcript_type "protein_coding"; transcript_name "Cnnm3-201"; protein_id "ENSMUSP00000001166.8"; transcript_support_level "1"; mgi_id "MGI:2151055"; tag "basic"; ccdsid "CCDS14880.1"; havana_gene "OTTMUSG00000021763.1"; havana_transcript "OTTMUST00000051653.1";
chr1	HAVANA	start_codon	36550992	36550994	.	+	.	gene_id "ENSMUSG00000001138.14"; transcript_id "ENSMUST00000001166.14"; exon_number "3"; exon_id "744";
chr1	HAVANA	CDS	36550992	36552234	.	+	.	gene_id "ENSMUSG00000001138.14"; transcript_id "ENSMUST00000001166.14"; exon_number "4"; exon_id "745";
chr1	HAVANA	CDS	36558033	36558176	.	+	.	gene_id "ENSMUSG00000001138.14"; transcript_id "ENSMUST00000001166.14"; exon_number "5"; exon_id "ENSMUSE00001284368.2"; gene_type "protein_coding"; gene_name "Cnnm3"; transcript_type "protein_coding"; transcript_name "Cnnm3-201"; protein_id "ENSMUSP00000001166.8"; transcript_support_level "1"; mgi_id "MGI:2151055"; tag "basic"; ccdsid "CCDS14880.1"; havana_gene "OTTMUSG00000021763.1"; havana_transcript "OTTMUST00000051653.1";
chr1	HAVANA	exon	36558033	36558176	.	+	.	gene_id "ENSMUSG00000001138.14"; transcript_id "ENSMUST00000001166.14"; exon_number "6"; exon_id "ENSMUSE00001284368.2"; gene_type "protein_coding"; gene_name "Cnnm3"; transcript_type "protein_coding"; transcript_name "Cnnm3-201"; protein_id "ENSMUSP00000001166.8"; transcript_support_level "1"; mgi_id "MGI:2151055"; tag "basic"; ccdsid "CCDS14880.1"; havana_gene "OTTMUSG00000021763.1"; havana_transcript "OTTMUST00000051653.1";
chr1	HAVANA	CDS	36559159	36559308	.	+	.	gene_id "ENSMUSG00000001138.14"; transcript_id "ENSMUST00000001166.14"; exon_number "7"; exon_id "ENSMUSE00000155985.4"; gene_type "protein_coding"; gene_name "Cnnm3"; transcript_type "protein_coding"; transcript_name "Cnnm3-201"; protein_id "ENSMUSP00000001166.8"; transcript_support_level "1"; mgi_id "MGI:2151055"; tag "basic"; ccdsid "CCDS14880.1"; havana_gene "OTTMUSG00000021763.1"; havana_transcript "OTTMUST00000051653.1";
chr1	HAVANA	exon	36559159	36559308	.	+	.	gene_id "ENSMUSG00000001138.14"; transcript_id "ENSMUST00000001166.14"; exon_number "8"; exon_id "ENSMUSE00000155985.4"; gene_type "protein_coding"; gene_name "Cnnm3"; transcript_type "protein_coding"; transcript_name "Cnnm3-201"; protein_id "ENSMUSP00000001166.8"; transcript_support_level "1"; mgi_id "MGI:2151055"; tag "basic"; ccdsid "CCDS14880.1"; havana_gene "OTTMUSG00000021763.1"; havana_transcript "OTTMUST00000051653.1";
chr1	HAVANA	CDS	36559600	36559769	.	+	.	gene_id "ENSMUSG00000001138.14"; transcript_id "ENSMUST00000001166.14"; exon_number "9"; exon_id "ENSMUSE00000155988.2"; gene_type "protein_coding"; gene_name "Cnnm3"; transcript_type "protein_coding"; transcript_name "Cnnm3-201"; protein_id "ENSMUSP00000001166.8"; transcript_support_level "1"; mgi_id "MGI:2151055"; tag "basic"; ccdsid "CCDS14880.1"; havana_gene "OTTMUSG00000021763.1"; havana_transcript "OTTMUST00000051653.1";
chr1	HAVANA	exon	36559600	36559769	.	+	.	gene_id "ENSMUSG00000001138.14"; transcript_id "ENSMUST00000001166.14"; exon_number "10"; exon_id "ENSMUSE00000155988.2"; gene_type "protein_coding"; gene_name "Cnnm3"; transcript_type "protein_coding"; transcript_name "Cnnm3-201"; protein_id "ENSMUSP00000001166.8"; transcript_support_level "1"; mgi_id "MGI:2151055"; tag "basic"; ccdsid "CCDS14880.1"; havana_gene "OTTMUSG00000021763.1"; havana_transcript "OTTMUST00000051653.1";
chr1	HAVANA	CDS	36559900	36559996	.	+	.	gene_id "ENSMUSG00000001138.14"; transcript_id "ENSMUST00000001166.14"; exon_number "11"; exon_id "ENSMUSE00000155986.2"; gene_type "protein_coding"; gene_name "Cnnm3"; transcript_type "protein_coding"; transcript_name "Cnnm3-201"; protein_id "ENSMUSP00000001166.8"; transcript_support_level "1"; mgi_id "MGI:2151055"; tag "basic"; ccdsid "CCDS14880.1"; havana_gene "OTTMUSG00000021763.1"; havana_transcript "OTTMUST00000051653.1";
chr1	HAVANA	exon	36559900	36559996	.	+	.	gene_id "ENSMUSG00000001138.14"; transcript_id "ENSMUST00000001166.14"; exon_number "12"; exon_id "ENSMUSE00000155986.2"; gene_type "protein_coding"; gene_name "Cnnm3"; transcript_type "protein_coding"; transcript_name "Cnnm3-201"; protein_id "ENSMUSP00000001166.8"; transcript_support_level "1"; mgi_id "MGI:2151055"; tag "basic"; ccdsid "CCDS14880.1"; havana_gene "OTTMUSG00000021763.1"; havana_transcript "OTTMUST00000051653.1";
chr1	HAVANA	CDS	36560286	36560419	.	+	.	gene_id "ENSMUSG00000001138.14"; transcript_id "ENSMUST00000001166.14"; exon_number "13"; exon_id "ENSMUSE00001246570.2"; gene_type "protein_coding"; gene_name "Cnnm3"; transcript_type "protein_coding"; transcript_name "Cnnm3-201"; protein_id "ENSMUSP00000001166.8"; transcript_support_level "1"; mgi_id "MGI:2151055"; tag "basic"; ccdsid "CCDS14880.1"; havana_gene "OTTMUSG00000021763.1"; havana_transcript "OTTMUST00000051653.1";
chr1	HAVANA	exon	36560286	36560419	.	+	.	gene_id "ENSMUSG00000001138.14"; transcript_id "ENSMUST00000001166.14"; exon_number "14"; exon_id "ENSMUSE00001246570.2"; gene_type "protein_coding"; gene_name "Cnnm3"; transcript_type "protein_coding"; transcript_name "Cnnm3-201"; protein_id "ENSMUSP00000001166.8"; transcript_support_level "1"; mgi_id "MGI:2151055"; tag "basic"; ccdsid "CCDS14880.1"; havana_gene "OTTMUSG00000021763.1"; havana_transcript "OTTMUST00000051653.1";
chr1	HAVANA	CDS	36560782	36560920	.	+	.	gene_id "ENSMUSG00000001138.14"; transcript_id "ENSMUST00000001166.14"; exon_number "15"; exon_id "ENSMUSE00001304137.2"; gene_type "protein_coding"; gene_name "Cnnm3"; transcript_type "protein_coding"; transcript_name "Cnnm3-201"; protein_id "ENSMUSP00000001166.8"; transcript_support_level "1"; mgi_id "MGI:2151055"; tag "basic"; ccdsid "CCDS14880.1"; havana_gene "OTTMUSG00000021763.1"; havana_transcript "OTTMUST00000051653.1";
chr1	HAVANA	exon	36560782	36560920	.	+	.	gene_id "ENSMUSG00000001138.14"; transcript_id "ENSMUST00000001166.14"; exon_number "16"; exon_id "ENSMUSE00001304137.2"; gene_type "protein_coding"; gene_name "Cnnm3"; transcript_type "protein_coding"; transcript_name "Cnnm3-201"; protein_id "ENSMUSP00000001166.8"; transcript_support_level "1"; mgi_id "MGI:2151055"; tag "basic"; ccdsid "CCDS14880.1"; havana_gene "OTTMUSG00000021763.1"; havana_transcript "OTTMUST00000051653.1";
chr1	HAVANA	CDS	36564247	36564308	.	+	.	gene_id "ENSMUSG00000001138.14"; transcript_id "ENSMUST00000001166.14"; exon_number "17"; exon_id "746";
chr1	HAVANA	exon	36564247	36567318	.	+	.	gene_id "ENSMUSG00000001138.14"; transcript_id "ENSMUST00000001166.14"; exon_number "18"; exon_id "ENSMUSE00001236882.2"; gene_type "protein_coding"; gene_name "Cnnm3"; transcript_type "protein_coding"; transcript_name "Cnnm3-201"; protein_id "ENSMUSP00000001166.8"; transcript_support_level "1"; mgi_id "MGI:2151055"; tag "basic"; ccdsid "CCDS14880.1"; havana_gene "OTTMUSG00000021763.1"; havana_transcript "OTTMUST00000051653.1";
chr1	HAVANA	stop_codon	36564309	36564311	.	+	.	gene_id "ENSMUSG00000001138.14"; transcript_id "ENSMUST00000001166.14"; exon_number "19"; exon_id "747";
chr1	HAVANA	UTR	36564309	36567318	.	+	.	gene_id "ENSMUSG00000001138.14"; transcript_id "ENSMUST00000001166.14"; exon_number "20"; exon_id "748";
chr1	HAVANA	gene	36576564	36586526	.	-	.	gene_id "ENSMUSG00000079610.10"; transcripts "3"; gene_type "protein_coding"; gene_name "Ankrd39"; mgi_id "MGI:1914816"; tag "overlapping_locus"; havana_gene "OTTMUSG00000049837.1";
chr1	IsoQuant	transcript	36576564	36586317	.	-	.	gene_id "ENSMUSG00000079610.10"; transcript_id "transcript1534.chr1.nic"; exons "4";
chr1	IsoQuant	exon	36585991	36586317	.	-	.	gene_id "ENSMUSG00000079610.10"; transcript_id "transcript1534.chr1.nic"; exon_number "1"; exon_id "749";
chr1	IsoQuant	exon	36581843	36581946	.	-	.	gene_id "ENSMUSG00000079610.10"; transcript_id "transcript1534.chr1.nic"; exon_number "2"; exon_id "ENSMUSE00001378798.2";
chr1	IsoQuant	exon	36580905	36581143	.	-	.	gene_id "ENSMUSG00000079610.10"; transcript_id "transcript1534.chr1.nic"; exon_number "3"; exon_id "ENSMUSE00001342954.2";
chr1	IsoQuant	exon	36576564	36578615	.	-	.	gene_id "ENSMUSG00000079610.10"; transcript_id "transcript1534.chr1.nic"; exon_number "4"; exon_id "750";
chr1	HAVANA	transcript	36576588	36586300	.	-	.	gene_id "ENSMUSG00000079610.10"; transcript_id "ENSMUST00000207843.2"; exons "4"; gene_type "protein_coding"; gene_name "Ankrd39"; transcript_type "nonsense_mediated_decay"; transcript_name "Ankrd39-203"; protein_id "ENSMUSP00000147091.2"; transcript_support_level "1"; mgi_id "MGI:1914816"; havana_gene "OTTMUSG00000049837.1"; havana_transcript "OTTMUST00000126925.1";
chr1	HAVANA	UTR	36586267	36586300	.	-	.	gene_id "ENSMUSG00000079610.10"; transcript_id "ENSMUST00000207843.2"; exon_number "1"; exon_id "751";
chr1	HAVANA	start_codon	36586264	36586266	.	-	.	gene_id "ENSMUSG00000079610.10"; transcript_id "ENSMUST00000207843.2"; exon_number "2"; exon_id "752";
chr1	HAVANA	exon	36585991	36586300	.	-	.	gene_id "ENSMUSG00000079610.10"; transcript_id "ENSMUST00000207843.2"; exon_number "3"; exon_id "ENSMUSE00001378268.2"; gene_type "protein_coding"; gene_name "Ankrd39"; transcript_type "nonsense_mediated_decay"; transcript_name "Ankrd39-203"; protein_id "ENSMUSP00000147091.2"; transcript_support_level "1"; mgi_id "MGI:1914816"; havana_gene "OTTMUSG00000049837.1"; havana_transcript "OTTMUST00000126925.1";
chr1	HAVANA	CDS	36585991	36586266	.	-	.	gene_id "ENSMUSG00000079610.10"; transcript_id "ENSMUST00000207843.2"; exon_number "4"; exon_id "753";
chr1	HAVANA	CDS	36581929	36581946	.	-	.	gene_id "ENSMUSG00000079610.10"; transcript_id "ENSMUST00000207843.2"; exon_number "5"; exon_id "754";
chr1	HAVANA	stop_codon	36581926	36581928	.	-	.	gene_id "ENSMUSG00000079610.10"; transcript_id "ENSMUST00000207843.2"; exon_number "6"; exon_id "755";
chr1	HAVANA	exon	36581843	36581946	.	-	.	gene_id "ENSMUSG00000079610.10"; transcript_id "ENSMUST00000207843.2"; exon_number "7"; exon_id "ENSMUSE00001378798.2"; gene_type "protein_coding"; gene_name "Ankrd39"; transcript_type "nonsense_mediated_decay"; transcript_name "Ankrd39-203"; protein_id "ENSMUSP00000147091.2"; transcript_support_level "1"; mgi_id "MGI:1914816"; havana_gene "OTTMUSG00000049837.1"; havana_transcript "OTTMUST00000126925.1";
chr1	HAVANA	UTR	36581843	36581928	.	-	.	gene_id "ENSMUSG00000079610.10"; transcript_id "ENSMUST00000207843.2"; exon_number "8"; exon_id "756";
chr1	HAVANA	exon	36580940	36581143	.	-	.	gene_id "ENSMUSG00000079610.10"; transcript_id "ENSMUST00000207843.2"; exon_number "9"; exon_id "ENSMUSE00000231292.2"; gene_type "protein_coding"; gene_name "Ankrd39"; transcript_type "nonsense_mediated_decay"; transcript_name "Ankrd39-203"; protein_id "ENSMUSP00000147091.2"; transcript_support_level "1"; mgi_id "MGI:1914816"; havana_gene "OTTMUSG00000049837.1"; havana_transcript "OTTMUST00000126925.1";
chr1	HAVANA	UTR	36580940	36581143	.	-	.	gene_id "ENSMUSG00000079610.10"; transcript_id "ENSMUST00000207843.2"; exon_number "10"; exon_id "ENSMUSE00000231292.2"; gene_type "protein_coding"; gene_name "Ankrd39"; transcript_type "nonsense_mediated_decay"; transcript_name "Ankrd39-203"; protein_id "ENSMUSP00000147091.2"; transcript_support_level "1"; mgi_id "MGI:1914816"; havana_gene "OTTMUSG00000049837.1"; havana_transcript "OTTMUST00000126925.1";
chr1	HAVANA	exon	36576588	36578615	.	-	.	gene_id "ENSMUSG00000079610.10"; transcript_id "ENSMUST00000207843.2"; exon_number "11"; exon_id "ENSMUSE00001377814.2"; gene_type "protein_coding"; gene_name "Ankrd39"; transcript_type "nonsense_mediated_decay"; transcript_name "Ankrd39-203"; protein_id "ENSMUSP00000147091.2"; transcript_support_level "1"; mgi_id "MGI:1914816"; havana_gene "OTTMUSG00000049837.1"; havana_transcript "OTTMUST00000126925.1";
chr1	HAVANA	UTR	36576588	36578615	.	-	.	gene_id "ENSMUSG00000079610.10"; transcript_id "ENSMUST00000207843.2"; exon_number "12"; exon_id "ENSMUSE00001377814.2"; gene_type "protein_coding"; gene_name "Ankrd39"; transcript_type "nonsense_mediated_decay"; transcript_name "Ankrd39-203"; protein_id "ENSMUSP00000147091.2"; transcript_support_level "1"; mgi_id "MGI:1914816"; havana_gene "OTTMUSG00000049837.1"; havana_transcript "OTTMUST00000126925.1";
chr1	HAVANA	transcript	36577175	36586526	.	-	.	gene_id "ENSMUSG00000079610.10"; transcript_id "ENSMUST00000001172.12"; exons "4"; gene_type "protein_coding"; gene_name "Ankrd39"; transcript_type "protein_coding"; transcript_name "Ankrd39-201"; protein_id "ENSMUSP00000001172.6"; transcript_support_level "1"; mgi_id "MGI:1914816"; tag "basic"; ccdsid "CCDS14883.1"; havana_gene "OTTMUSG00000049837.1"; havana_transcript "OTTMUST00000126926.1";
chr1	HAVANA	UTR	36586267	36586526	.	-	.	gene_id "ENSMUSG00000079610.10"; transcript_id "ENSMUST00000001172.12"; exon_number "1"; exon_id "757";
chr1	HAVANA	start_codon	36586264	36586266	.	-	.	gene_id "ENSMUSG00000079610.10"; transcript_id "ENSMUST00000001172.12"; exon_number "2"; exon_id "chr1.752";
chr1	HAVANA	exon	36586167	36586526	.	-	.	gene_id "ENSMUSG00000079610.10"; transcript_id "ENSMUST00000001172.12"; exon_number "3"; exon_id "ENSMUSE00001377761.2"; gene_type "protein_coding"; gene_name "Ankrd39"; transcript_type "protein_coding"; transcript_name "Ankrd39-201"; protein_id "ENSMUSP00000001172.6"; transcript_support_level "1"; mgi_id "MGI:1914816"; tag "basic"; ccdsid "CCDS14883.1"; havana_gene "OTTMUSG00000049837.1"; havana_transcript "OTTMUST00000126926.1";
chr1	HAVANA	CDS	36586167	36586266	.	-	.	gene_id "ENSMUSG00000079610.10"; transcript_id "ENSMUST00000001172.12"; exon_number "4"; exon_id "758";
chr1	HAVANA	exon	36581843	36581946	.	-	.	gene_id "ENSMUSG00000079610.10"; transcript_id "ENSMUST00000001172.12"; exon_number "5"; exon_id "ENSMUSE00001378798.2"; gene_type "protein_coding"; gene_name "Ankrd39"; transcript_type "protein_coding"; transcript_name "Ankrd39-201"; protein_id "ENSMUSP00000001172.6"; transcript_support_level "1"; mgi_id "MGI:1914816"; tag "basic"; ccdsid "CCDS14883.1"; havana_gene "OTTMUSG00000049837.1"; havana_transcript "OTTMUST00000126926.1";
chr1	HAVANA	CDS	36581843	36581946	.	-	.	gene_id "ENSMUSG00000079610.10"; transcript_id "ENSMUST00000001172.12"; exon_number "6"; exon_id "ENSMUSE00001378798.2"; gene_type "protein_coding"; gene_name "Ankrd39"; transcript_type "protein_coding"; transcript_name "Ankrd39-201"; protein_id "ENSMUSP00000001172.6"; transcript_support_level "1"; mgi_id "MGI:1914816"; tag "basic"; ccdsid "CCDS14883.1"; havana_gene "OTTMUSG00000049837.1"; havana_transcript "OTTMUST00000126926.1";
chr1	HAVANA	exon	36580940	36581143	.	-	.	gene_id "ENSMUSG00000079610.10"; transcript_id "ENSMUST00000001172.12"; exon_number "7"; exon_id "ENSMUSE00000231292.2"; gene_type "protein_coding"; gene_name "Ankrd39"; transcript_type "protein_coding"; transcript_name "Ankrd39-201"; protein_id "ENSMUSP00000001172.6"; transcript_support_level "1"; mgi_id "MGI:1914816"; tag "basic"; ccdsid "CCDS14883.1"; havana_gene "OTTMUSG00000049837.1"; havana_transcript "OTTMUST00000126926.1";
chr1	HAVANA	CDS	36580940	36581143	.	-	.	gene_id "ENSMUSG00000079610.10"; transcript_id "ENSMUST00000001172.12"; exon_number "8"; exon_id "ENSMUSE00000231292.2"; gene_type "protein_coding"; gene_name "Ankrd39"; transcript_type "protein_coding"; transcript_name "Ankrd39-201"; protein_id "ENSMUSP00000001172.6"; transcript_support_level "1"; mgi_id "MGI:1914816"; tag "basic"; ccdsid "CCDS14883.1"; havana_gene "OTTMUSG00000049837.1"; havana_transcript "OTTMUST00000126926.1";
chr1	HAVANA	CDS	36578475	36578615	.	-	.	gene_id "ENSMUSG00000079610.10"; transcript_id "ENSMUST00000001172.12"; exon_number "9"; exon_id "759";
chr1	HAVANA	stop_codon	36578472	36578474	.	-	.	gene_id "ENSMUSG00000079610.10"; transcript_id "ENSMUST00000001172.12"; exon_number "10"; exon_id "760";
chr1	HAVANA	exon	36577175	36578615	.	-	.	gene_id "ENSMUSG00000079610.10"; transcript_id "ENSMUST00000001172.12"; exon_number "11"; exon_id "ENSMUSE00000474045.9"; gene_type "protein_coding"; gene_name "Ankrd39"; transcript_type "protein_coding"; transcript_name "Ankrd39-201"; protein_id "ENSMUSP00000001172.6"; transcript_support_level "1"; mgi_id "MGI:1914816"; tag "basic"; ccdsid "CCDS14883.1"; havana_gene "OTTMUSG00000049837.1"; havana_transcript "OTTMUST00000126926.1";
chr1	HAVANA	UTR	36577175	36578474	.	-	.	gene_id "ENSMUSG00000079610.10"; transcript_id "ENSMUST00000001172.12"; exon_number "12"; exon_id "761";
chr1	HAVANA	gene	36587720	36597442	.	-	.	gene_id "ENSMUSG00000026121.14"; transcripts "4"; gene_type "protein_coding"; gene_name "Sema4c"; mgi_id "MGI:109252"; havana_gene "OTTMUSG00000020876.1";
chr1	IsoQuant	transcript	36587723	36597442	.	-	.	gene_id "ENSMUSG00000026121.14"; transcript_id "transcript1548.chr1.nic"; exons "16";
chr1	IsoQuant	exon	36597097	36597442	.	-	.	gene_id "ENSMUSG00000026121.14"; transcript_id "transcript1548.chr1.nic"; exon_number "1"; exon_id "762";
chr1	IsoQuant	exon	36595884	36596010	.	-	.	gene_id "ENSMUSG00000026121.14"; transcript_id "transcript1548.chr1.nic"; exon_number "2"; exon_id "ENSMUSE00001344925.2";
chr1	IsoQuant	exon	36595013	36595158	.	-	.	gene_id "ENSMUSG00000026121.14"; transcript_id "transcript1548.chr1.nic"; exon_number "3"; exon_id "ENSMUSE00001373664.2";
chr1	IsoQuant	exon	36593333	36593481	.	-	.	gene_id "ENSMUSG00000026121.14"; transcript_id "transcript1548.chr1.nic"; exon_number "4"; exon_id "ENSMUSE00000155976.2";
chr1	IsoQuant	exon	36593007	36593069	.	-	.	gene_id "ENSMUSG00000026121.14"; transcript_id "transcript1548.chr1.nic"; exon_number "5"; exon_id "ENSMUSE00000230726.2";
chr1	IsoQuant	exon	36592797	36592895	.	-	.	gene_id "ENSMUSG00000026121.14"; transcript_id "transcript1548.chr1.nic"; exon_number "6"; exon_id "ENSMUSE00001343927.2";
chr1	IsoQuant	exon	36592552	36592648	.	-	.	gene_id "ENSMUSG00000026121.14"; transcript_id "transcript1548.chr1.nic"; exon_number "7"; exon_id "ENSMUSE00001343986.2";
chr1	IsoQuant	exon	36592305	36592421	.	-	.	gene_id "ENSMUSG00000026121.14"; transcript_id "transcript1548.chr1.nic"; exon_number "8"; exon_id "ENSMUSE00001342935.2";
chr1	IsoQuant	exon	36592060	36592211	.	-	.	gene_id "ENSMUSG00000026121.14"; transcript_id "transcript1548.chr1.nic"; exon_number "9"; exon_id "ENSMUSE00000155973.2";
chr1	IsoQuant	exon	36591800	36591975	.	-	.	gene_id "ENSMUSG00000026121.14"; transcript_id "transcript1548.chr1.nic"; exon_number "10"; exon_id "ENSMUSE00001338008.2";
chr1	IsoQuant	exon	36591333	36591477	.	-	.	gene_id "ENSMUSG00000026121.14"; transcript_id "transcript1548.chr1.nic"; exon_number "11"; exon_id "ENSMUSE00001345873.2";
chr1	IsoQuant	exon	36591008	36591230	.	-	.	gene_id "ENSMUSG00000026121.14"; transcript_id "transcript1548.chr1.nic"; exon_number "12"; exon_id "ENSMUSE00000155970.2";
chr1	IsoQuant	exon	36590807	36590919	.	-	.	gene_id "ENSMUSG00000026121.14"; transcript_id "transcript1548.chr1.nic"; exon_number "13"; exon_id "ENSMUSE00000155978.2";
chr1	IsoQuant	exon	36589749	36589909	.	-	.	gene_id "ENSMUSG00000026121.14"; transcript_id "transcript1548.chr1.nic"; exon_number "14"; exon_id "ENSMUSE00000155975.2";
chr1	IsoQuant	exon	36589587	36589657	.	-	.	gene_id "ENSMUSG00000026121.14"; transcript_id "transcript1548.chr1.nic"; exon_number "15"; exon_id "ENSMUSE00000155968.2";
chr1	IsoQuant	exon	36587723	36589449	.	-	.	gene_id "ENSMUSG00000026121.14"; transcript_id "transcript1548.chr1.nic"; exon_number "16"; exon_id "ENSMUSE00000345796.5";
chr1	HAVANA	transcript	36587723	36596607	.	-	.	gene_id "ENSMUSG00000026121.14"; transcript_id "ENSMUST00000191642.6"; exons "16"; gene_type "protein_coding"; gene_name "Sema4c"; transcript_type "protein_coding"; transcript_name "Sema4c-202"; protein_id "ENSMUSP00000142284.2"; transcript_support_level "5"; mgi_id "MGI:109252"; tag "basic"; ccdsid "CCDS48240.1"; havana_gene "OTTMUSG00000020876.1"; havana_transcript "OTTMUST00000049354.1";
chr1	HAVANA	exon	36596441	36596607	.	-	.	gene_id "ENSMUSG00000026121.14"; transcript_id "ENSMUST00000191642.6"; exon_number "1"; exon_id "ENSMUSE00001341718.2"; gene_type "protein_coding"; gene_name "Sema4c"; transcript_type "protein_coding"; transcript_name "Sema4c-202"; protein_id "ENSMUSP00000142284.2"; transcript_support_level "5"; mgi_id "MGI:109252"; tag "basic"; ccdsid "CCDS48240.1"; havana_gene "OTTMUSG00000020876.1"; havana_transcript "OTTMUST00000049354.1";
chr1	HAVANA	UTR	36596441	36596607	.	-	.	gene_id "ENSMUSG00000026121.14"; transcript_id "ENSMUST00000191642.6"; exon_number "2"; exon_id "ENSMUSE00001341718.2"; gene_type "protein_coding"; gene_name "Sema4c"; transcript_type "protein_coding"; transcript_name "Sema4c-202"; protein_id "ENSMUSP00000142284.2"; transcript_support_level "5"; mgi_id "MGI:109252"; tag "basic"; ccdsid "CCDS48240.1"; havana_gene "OTTMUSG00000020876.1"; havana_transcript "OTTMUST00000049354.1";
chr1	HAVANA	exon	36595884	36596166	.	-	.	gene_id "ENSMUSG00000026121.14"; transcript_id "ENSMUST00000191642.6"; exon_number "3"; exon_id "ENSMUSE00001342227.2"; gene_type "protein_coding"; gene_name "Sema4c"; transcript_type "protein_coding"; transcript_name "Sema4c-202"; protein_id "ENSMUSP00000142284.2"; transcript_support_level "5"; mgi_id "MGI:109252"; tag "basic"; ccdsid "CCDS48240.1"; havana_gene "OTTMUSG00000020876.1"; havana_transcript "OTTMUST00000049354.1";
chr1	HAVANA	UTR	36595884	36596166	.	-	.	gene_id "ENSMUSG00000026121.14"; transcript_id "ENSMUST00000191642.6"; exon_number "4"; exon_id "ENSMUSE00001342227.2"; gene_type "protein_coding"; gene_name "Sema4c"; transcript_type "protein_coding"; transcript_name "Sema4c-202"; protein_id "ENSMUSP00000142284.2"; transcript_support_level "5"; mgi_id "MGI:109252"; tag "basic"; ccdsid "CCDS48240.1"; havana_gene "OTTMUSG00000020876.1"; havana_transcript "OTTMUST00000049354.1";
chr1	HAVANA	UTR	36595122	36595161	.	-	.	gene_id "ENSMUSG00000026121.14"; transcript_id "ENSMUST00000191642.6"; exon_number "5"; exon_id "763";
chr1	HAVANA	start_codon	36595119	36595121	.	-	.	gene_id "ENSMUSG00000026121.14"; transcript_id "ENSMUST00000191642.6"; exon_number "6"; exon_id "764";
chr1	HAVANA	exon	36595013	36595161	.	-	.	gene_id "ENSMUSG00000026121.14"; transcript_id "ENSMUST00000191642.6"; exon_number "7"; exon_id "ENSMUSE00001344994.2"; gene_type "protein_coding"; gene_name "Sema4c"; transcript_type "protein_coding"; transcript_name "Sema4c-202"; protein_id "ENSMUSP00000142284.2"; transcript_support_level "5"; mgi_id "MGI:109252"; tag "basic"; ccdsid "CCDS48240.1"; havana_gene "OTTMUSG00000020876.1"; havana_transcript "OTTMUST00000049354.1";
chr1	HAVANA	CDS	36595013	36595121	.	-	.	gene_id "ENSMUSG00000026121.14"; transcript_id "ENSMUST00000191642.6"; exon_number "8"; exon_id "765";
chr1	HAVANA	exon	36593333	36593481	.	-	.	gene_id "ENSMUSG00000026121.14"; transcript_id "ENSMUST00000191642.6"; exon_number "9"; exon_id "ENSMUSE00000155976.2"; gene_type "protein_coding"; gene_name "Sema4c"; transcript_type "protein_coding"; transcript_name "Sema4c-202"; protein_id "ENSMUSP00000142284.2"; transcript_support_level "5"; mgi_id "MGI:109252"; tag "basic"; ccdsid "CCDS48240.1"; havana_gene "OTTMUSG00000020876.1"; havana_transcript "OTTMUST00000049354.1";
chr1	HAVANA	CDS	36593333	36593481	.	-	.	gene_id "ENSMUSG00000026121.14"; transcript_id "ENSMUST00000191642.6"; exon_number "10"; exon_id "ENSMUSE00000155976.2"; gene_type "protein_coding"; gene_name "Sema4c"; transcript_type "protein_coding"; transcript_name "Sema4c-202"; protein_id "ENSMUSP00000142284.2"; transcript_support_level "5"; mgi_id "MGI:109252"; tag "basic"; ccdsid "CCDS48240.1"; havana_gene "OTTMUSG00000020876.1"; havana_transcript "OTTMUST00000049354.1";
chr1	HAVANA	exon	36593007	36593069	.	-	.	gene_id "ENSMUSG00000026121.14"; transcript_id "ENSMUST00000191642.6"; exon_number "11"; exon_id "ENSMUSE00000230726.2"; gene_type "protein_coding"; gene_name "Sema4c"; transcript_type "protein_coding"; transcript_name "Sema4c-202"; protein_id "ENSMUSP00000142284.2"; transcript_support_level "5"; mgi_id "MGI:109252"; tag "basic"; ccdsid "CCDS48240.1"; havana_gene "OTTMUSG00000020876.1"; havana_transcript "OTTMUST00000049354.1";
chr1	HAVANA	CDS	36593007	36593069	.	-	.	gene_id "ENSMUSG00000026121.14"; transcript_id "ENSMUST00000191642.6"; exon_number "12"; exon_id "ENSMUSE00000230726.2"; gene_type "protein_coding"; gene_name "Sema4c"; transcript_type "protein_coding"; transcript_name "Sema4c-202"; protein_id "ENSMUSP00000142284.2"; transcript_support_level "5"; mgi_id "MGI:109252"; tag "basic"; ccdsid "CCDS48240.1"; havana_gene "OTTMUSG00000020876.1"; havana_transcript "OTTMUST00000049354.1";
chr1	HAVANA	exon	36592797	36592895	.	-	.	gene_id "ENSMUSG00000026121.14"; transcript_id "ENSMUST00000191642.6"; exon_number "13"; exon_id "ENSMUSE00001343927.2"; gene_type "protein_coding"; gene_name "Sema4c"; transcript_type "protein_coding"; transcript_name "Sema4c-202"; protein_id "ENSMUSP00000142284.2"; transcript_support_level "5"; mgi_id "MGI:109252"; tag "basic"; ccdsid "CCDS48240.1"; havana_gene "OTTMUSG00000020876.1"; havana_transcript "OTTMUST00000049354.1";
chr1	HAVANA	CDS	36592797	36592895	.	-	.	gene_id "ENSMUSG00000026121.14"; transcript_id "ENSMUST00000191642.6"; exon_number "14"; exon_id "ENSMUSE00001343927.2"; gene_type "protein_coding"; gene_name "Sema4c"; transcript_type "protein_coding"; transcript_name "Sema4c-202"; protein_id "ENSMUSP00000142284.2"; transcript_support_level "5"; mgi_id "MGI:109252"; tag "basic"; ccdsid "CCDS48240.1"; havana_gene "OTTMUSG00000020876.1"; havana_transcript "OTTMUST00000049354.1";
chr1	HAVANA	exon	36592552	36592648	.	-	.	gene_id "ENSMUSG00000026121.14"; transcript_id "ENSMUST00000191642.6"; exon_number "15"; exon_id "ENSMUSE00001343986.2"; gene_type "protein_coding"; gene_name "Sema4c"; transcript_type "protein_coding"; transcript_name "Sema4c-202"; protein_id "ENSMUSP00000142284.2"; transcript_support_level "5"; mgi_id "MGI:109252"; tag "basic"; ccdsid "CCDS48240.1"; havana_gene "OTTMUSG00000020876.1"; havana_transcript "OTTMUST00000049354.1";
chr1	HAVANA	CDS	36592552	36592648	.	-	.	gene_id "ENSMUSG00000026121.14"; transcript_id "ENSMUST00000191642.6"; exon_number "16"; exon_id "ENSMUSE00001343986.2"; gene_type "protein_coding"; gene_name "Sema4c"; transcript_type "protein_coding"; transcript_name "Sema4c-202"; protein_id "ENSMUSP00000142284.2"; transcript_support_level "5"; mgi_id "MGI:109252"; tag "basic"; ccdsid "CCDS48240.1"; havana_gene "OTTMUSG00000020876.1"; havana_transcript "OTTMUST00000049354.1";
chr1	HAVANA	exon	36592305	36592421	.	-	.	gene_id "ENSMUSG00000026121.14"; transcript_id "ENSMUST00000191642.6"; exon_number "17"; exon_id "ENSMUSE00001342935.2"; gene_type "protein_coding"; gene_name "Sema4c"; transcript_type "protein_coding"; transcript_name "Sema4c-202"; protein_id "ENSMUSP00000142284.2"; transcript_support_level "5"; mgi_id "MGI:109252"; tag "basic"; ccdsid "CCDS48240.1"; havana_gene "OTTMUSG00000020876.1"; havana_transcript "OTTMUST00000049354.1";
chr1	HAVANA	CDS	36592305	36592421	.	-	.	gene_id "ENSMUSG00000026121.14"; transcript_id "ENSMUST00000191642.6"; exon_number "18"; exon_id "ENSMUSE00001342935.2"; gene_type "protein_coding"; gene_name "Sema4c"; transcript_type "protein_coding"; transcript_name "Sema4c-202"; protein_id "ENSMUSP00000142284.2"; transcript_support_level "5"; mgi_id "MGI:109252"; tag "basic"; ccdsid "CCDS48240.1"; havana_gene "OTTMUSG00000020876.1"; havana_transcript "OTTMUST00000049354.1";
chr1	HAVANA	exon	36592060	36592211	.	-	.	gene_id "ENSMUSG00000026121.14"; transcript_id "ENSMUST00000191642.6"; exon_number "19"; exon_id "ENSMUSE00000155973.2"; gene_type "protein_coding"; gene_name "Sema4c"; transcript_type "protein_coding"; transcript_name "Sema4c-202"; protein_id "ENSMUSP00000142284.2"; transcript_support_level "5"; mgi_id "MGI:109252"; tag "basic"; ccdsid "CCDS48240.1"; havana_gene "OTTMUSG00000020876.1"; havana_transcript "OTTMUST00000049354.1";
chr1	HAVANA	CDS	36592060	36592211	.	-	.	gene_id "ENSMUSG00000026121.14"; transcript_id "ENSMUST00000191642.6"; exon_number "20"; exon_id "ENSMUSE00000155973.2"; gene_type "protein_coding"; gene_name "Sema4c"; transcript_type "protein_coding"; transcript_name "Sema4c-202"; protein_id "ENSMUSP00000142284.2"; transcript_support_level "5"; mgi_id "MGI:109252"; tag "basic"; ccdsid "CCDS48240.1"; havana_gene "OTTMUSG00000020876.1"; havana_transcript "OTTMUST00000049354.1";
chr1	HAVANA	exon	36591800	36591975	.	-	.	gene_id "ENSMUSG00000026121.14"; transcript_id "ENSMUST00000191642.6"; exon_number "21"; exon_id "ENSMUSE00001338008.2"; gene_type "protein_coding"; gene_name "Sema4c"; transcript_type "protein_coding"; transcript_name "Sema4c-202"; protein_id "ENSMUSP00000142284.2"; transcript_support_level "5"; mgi_id "MGI:109252"; tag "basic"; ccdsid "CCDS48240.1"; havana_gene "OTTMUSG00000020876.1"; havana_transcript "OTTMUST00000049354.1";
chr1	HAVANA	CDS	36591800	36591975	.	-	.	gene_id "ENSMUSG00000026121.14"; transcript_id "ENSMUST00000191642.6"; exon_number "22"; exon_id "ENSMUSE00001338008.2"; gene_type "protein_coding"; gene_name "Sema4c"; transcript_type "protein_coding"; transcript_name "Sema4c-202"; protein_id "ENSMUSP00000142284.2"; transcript_support_level "5"; mgi_id "MGI:109252"; tag "basic"; ccdsid "CCDS48240.1"; havana_gene "OTTMUSG00000020876.1"; havana_transcript "OTTMUST00000049354.1";
chr1	HAVANA	exon	36591333	36591477	.	-	.	gene_id "ENSMUSG00000026121.14"; transcript_id "ENSMUST00000191642.6"; exon_number "23"; exon_id "ENSMUSE00001345873.2"; gene_type "protein_coding"; gene_name "Sema4c"; transcript_type "protein_coding"; transcript_name "Sema4c-202"; protein_id "ENSMUSP00000142284.2"; transcript_support_level "5"; mgi_id "MGI:109252"; tag "basic"; ccdsid "CCDS48240.1"; havana_gene "OTTMUSG00000020876.1"; havana_transcript "OTTMUST00000049354.1";
chr1	HAVANA	CDS	36591333	36591477	.	-	.	gene_id "ENSMUSG00000026121.14"; transcript_id "ENSMUST00000191642.6"; exon_number "24"; exon_id "ENSMUSE00001345873.2"; gene_type "protein_coding"; gene_name "Sema4c"; transcript_type "protein_coding"; transcript_name "Sema4c-202"; protein_id "ENSMUSP00000142284.2"; transcript_support_level "5"; mgi_id "MGI:109252"; tag "basic"; ccdsid "CCDS48240.1"; havana_gene "OTTMUSG00000020876.1"; havana_transcript "OTTMUST00000049354.1";
chr1	HAVANA	exon	36591008	36591230	.	-	.	gene_id "ENSMUSG00000026121.14"; transcript_id "ENSMUST00000191642.6"; exon_number "25"; exon_id "ENSMUSE00000155970.2"; gene_type "protein_coding"; gene_name "Sema4c"; transcript_type "protein_coding"; transcript_name "Sema4c-202"; protein_id "ENSMUSP00000142284.2"; transcript_support_level "5"; mgi_id "MGI:109252"; tag "basic"; ccdsid "CCDS48240.1"; havana_gene "OTTMUSG00000020876.1"; havana_transcript "OTTMUST00000049354.1";
chr1	HAVANA	CDS	36591008	36591230	.	-	.	gene_id "ENSMUSG00000026121.14"; transcript_id "ENSMUST00000191642.6"; exon_number "26"; exon_id "ENSMUSE00000155970.2"; gene_type "protein_coding"; gene_name "Sema4c"; transcript_type "protein_coding"; transcript_name "Sema4c-202"; protein_id "ENSMUSP00000142284.2"; transcript_support_level "5"; mgi_id "MGI:109252"; tag "basic"; ccdsid "CCDS48240.1"; havana_gene "OTTMUSG00000020876.1"; havana_transcript "OTTMUST00000049354.1";
chr1	HAVANA	exon	36590807	36590919	.	-	.	gene_id "ENSMUSG00000026121.14"; transcript_id "ENSMUST00000191642.6"; exon_number "27"; exon_id "ENSMUSE00000155978.2"; gene_type "protein_coding"; gene_name "Sema4c"; transcript_type "protein_coding"; transcript_name "Sema4c-202"; protein_id "ENSMUSP00000142284.2"; transcript_support_level "5"; mgi_id "MGI:109252"; tag "basic"; ccdsid "CCDS48240.1"; havana_gene "OTTMUSG00000020876.1"; havana_transcript "OTTMUST00000049354.1";
chr1	HAVANA	CDS	36590807	36590919	.	-	.	gene_id "ENSMUSG00000026121.14"; transcript_id "ENSMUST00000191642.6"; exon_number "28"; exon_id "ENSMUSE00000155978.2"; gene_type "protein_coding"; gene_name "Sema4c"; transcript_type "protein_coding"; transcript_name "Sema4c-202"; protein_id "ENSMUSP00000142284.2"; transcript_support_level "5"; mgi_id "MGI:109252"; tag "basic"; ccdsid "CCDS48240.1"; havana_gene "OTTMUSG00000020876.1"; havana_transcript "OTTMUST00000049354.1";
chr1	HAVANA	exon	36589749	36589909	.	-	.	gene_id "ENSMUSG00000026121.14"; transcript_id "ENSMUST00000191642.6"; exon_number "29"; exon_id "ENSMUSE00000155975.2"; gene_type "protein_coding"; gene_name "Sema4c"; transcript_type "protein_coding"; transcript_name "Sema4c-202"; protein_id "ENSMUSP00000142284.2"; transcript_support_level "5"; mgi_id "MGI:109252"; tag "basic"; ccdsid "CCDS48240.1"; havana_gene "OTTMUSG00000020876.1"; havana_transcript "OTTMUST00000049354.1";
chr1	HAVANA	CDS	36589749	36589909	.	-	.	gene_id "ENSMUSG00000026121.14"; transcript_id "ENSMUST00000191642.6"; exon_number "30"; exon_id "ENSMUSE00000155975.2"; gene_type "protein_coding"; gene_name "Sema4c"; transcript_type "protein_coding"; transcript_name "Sema4c-202"; protein_id "ENSMUSP00000142284.2"; transcript_support_level "5"; mgi_id "MGI:109252"; tag "basic"; ccdsid "CCDS48240.1"; havana_gene "OTTMUSG00000020876.1"; havana_transcript "OTTMUST00000049354.1";
chr1	HAVANA	exon	36589587	36589657	.	-	.	gene_id "ENSMUSG00000026121.14"; transcript_id "ENSMUST00000191642.6"; exon_number "31"; exon_id "ENSMUSE00000155968.2"; gene_type "protein_coding"; gene_name "Sema4c"; transcript_type "protein_coding"; transcript_name "Sema4c-202"; protein_id "ENSMUSP00000142284.2"; transcript_support_level "5"; mgi_id "MGI:109252"; tag "basic"; ccdsid "CCDS48240.1"; havana_gene "OTTMUSG00000020876.1"; havana_transcript "OTTMUST00000049354.1";
chr1	HAVANA	CDS	36589587	36589657	.	-	.	gene_id "ENSMUSG00000026121.14"; transcript_id "ENSMUST00000191642.6"; exon_number "32"; exon_id "ENSMUSE00000155968.2"; gene_type "protein_coding"; gene_name "Sema4c"; transcript_type "protein_coding"; transcript_name "Sema4c-202"; protein_id "ENSMUSP00000142284.2"; transcript_support_level "5"; mgi_id "MGI:109252"; tag "basic"; ccdsid "CCDS48240.1"; havana_gene "OTTMUSG00000020876.1"; havana_transcript "OTTMUST00000049354.1";
chr1	HAVANA	CDS	36588623	36589449	.	-	.	gene_id "ENSMUSG00000026121.14"; transcript_id "ENSMUST00000191642.6"; exon_number "33"; exon_id "766";
chr1	HAVANA	stop_codon	36588620	36588622	.	-	.	gene_id "ENSMUSG00000026121.14"; transcript_id "ENSMUST00000191642.6"; exon_number "34"; exon_id "767";
chr1	HAVANA	exon	36587723	36589449	.	-	.	gene_id "ENSMUSG00000026121.14"; transcript_id "ENSMUST00000191642.6"; exon_number "35"; exon_id "ENSMUSE00000345796.5"; gene_type "protein_coding"; gene_name "Sema4c"; transcript_type "protein_coding"; transcript_name "Sema4c-202"; protein_id "ENSMUSP00000142284.2"; transcript_support_level "5"; mgi_id "MGI:109252"; tag "basic"; ccdsid "CCDS48240.1"; havana_gene "OTTMUSG00000020876.1"; havana_transcript "OTTMUST00000049354.1";
chr1	HAVANA	UTR	36587723	36588622	.	-	.	gene_id "ENSMUSG00000026121.14"; transcript_id "ENSMUST00000191642.6"; exon_number "36"; exon_id "768";
chr1	IsoQuant	transcript	36587723	36595789	.	-	.	gene_id "ENSMUSG00000026121.14"; transcript_id "transcript1553.chr1.nnic"; exons "15";
chr1	IsoQuant	exon	36595578	36595789	.	-	.	gene_id "ENSMUSG00000026121.14"; transcript_id "transcript1553.chr1.nnic"; exon_number "1"; exon_id "769";
chr1	IsoQuant	exon	36595013	36595158	.	-	.	gene_id "ENSMUSG00000026121.14"; transcript_id "transcript1553.chr1.nnic"; exon_number "2"; exon_id "ENSMUSE00001373664.2";
chr1	IsoQuant	exon	36593333	36593481	.	-	.	gene_id "ENSMUSG00000026121.14"; transcript_id "transcript1553.chr1.nnic"; exon_number "3"; exon_id "ENSMUSE00000155976.2";
chr1	IsoQuant	exon	36593007	36593069	.	-	.	gene_id "ENSMUSG00000026121.14"; transcript_id "transcript1553.chr1.nnic"; exon_number "4"; exon_id "ENSMUSE00000230726.2";
chr1	IsoQuant	exon	36592797	36592895	.	-	.	gene_id "ENSMUSG00000026121.14"; transcript_id "transcript1553.chr1.nnic"; exon_number "5"; exon_id "ENSMUSE00001343927.2";
chr1	IsoQuant	exon	36592552	36592648	.	-	.	gene_id "ENSMUSG00000026121.14"; transcript_id "transcript1553.chr1.nnic"; exon_number "6"; exon_id "ENSMUSE00001343986.2";
chr1	IsoQuant	exon	36592305	36592421	.	-	.	gene_id "ENSMUSG00000026121.14"; transcript_id "transcript1553.chr1.nnic"; exon_number "7"; exon_id "ENSMUSE00001342935.2";
chr1	IsoQuant	exon	36592060	36592211	.	-	.	gene_id "ENSMUSG00000026121.14"; transcript_id "transcript1553.chr1.nnic"; exon_number "8"; exon_id "ENSMUSE00000155973.2";
chr1	IsoQuant	exon	36591800	36591975	.	-	.	gene_id "ENSMUSG00000026121.14"; transcript_id "transcript1553.chr1.nnic"; exon_number "9"; exon_id "ENSMUSE00001338008.2";
chr1	IsoQuant	exon	36591333	36591477	.	-	.	gene_id "ENSMUSG00000026121.14"; transcript_id "transcript1553.chr1.nnic"; exon_number "10"; exon_id "ENSMUSE00001345873.2";
chr1	IsoQuant	exon	36591008	36591230	.	-	.	gene_id "ENSMUSG00000026121.14"; transcript_id "transcript1553.chr1.nnic"; exon_number "11"; exon_id "ENSMUSE00000155970.2";
chr1	IsoQuant	exon	36590807	36590919	.	-	.	gene_id "ENSMUSG00000026121.14"; transcript_id "transcript1553.chr1.nnic"; exon_number "12"; exon_id "ENSMUSE00000155978.2";
chr1	IsoQuant	exon	36589749	36589909	.	-	.	gene_id "ENSMUSG00000026121.14"; transcript_id "transcript1553.chr1.nnic"; exon_number "13"; exon_id "ENSMUSE00000155975.2";
chr1	IsoQuant	exon	36589587	36589657	.	-	.	gene_id "ENSMUSG00000026121.14"; transcript_id "transcript1553.chr1.nnic"; exon_number "14"; exon_id "ENSMUSE00000155968.2";
chr1	IsoQuant	exon	36587723	36589449	.	-	.	gene_id "ENSMUSG00000026121.14"; transcript_id "transcript1553.chr1.nnic"; exon_number "15"; exon_id "ENSMUSE00000345796.5";
chr1	HAVANA	transcript	36587723	36596638	.	-	.	gene_id "ENSMUSG00000026121.14"; transcript_id "ENSMUST00000195620.6"; exons "15"; gene_type "protein_coding"; gene_name "Sema4c"; transcript_type "protein_coding"; transcript_name "Sema4c-208"; protein_id "ENSMUSP00000141527.2"; transcript_support_level "1"; mgi_id "MGI:109252"; tag "alternative_5_UTR"; ccdsid "CCDS48240.1"; havana_gene "OTTMUSG00000020876.1"; havana_transcript "OTTMUST00000049350.1";
chr1	HAVANA	exon	36596441	36596638	.	-	.	gene_id "ENSMUSG00000026121.14"; transcript_id "ENSMUST00000195620.6"; exon_number "1"; exon_id "ENSMUSE00001344607.2"; gene_type "protein_coding"; gene_name "Sema4c"; transcript_type "protein_coding"; transcript_name "Sema4c-208"; protein_id "ENSMUSP00000141527.2"; transcript_support_level "1"; mgi_id "MGI:109252"; tag "alternative_5_UTR"; ccdsid "CCDS48240.1"; havana_gene "OTTMUSG00000020876.1"; havana_transcript "OTTMUST00000049350.1";
chr1	HAVANA	UTR	36596441	36596638	.	-	.	gene_id "ENSMUSG00000026121.14"; transcript_id "ENSMUST00000195620.6"; exon_number "2"; exon_id "ENSMUSE00001344607.2"; gene_type "protein_coding"; gene_name "Sema4c"; transcript_type "protein_coding"; transcript_name "Sema4c-208"; protein_id "ENSMUSP00000141527.2"; transcript_support_level "1"; mgi_id "MGI:109252"; tag "alternative_5_UTR"; ccdsid "CCDS48240.1"; havana_gene "OTTMUSG00000020876.1"; havana_transcript "OTTMUST00000049350.1";
chr1	HAVANA	UTR	36595122	36595161	.	-	.	gene_id "ENSMUSG00000026121.14"; transcript_id "ENSMUST00000195620.6"; exon_number "3"; exon_id "chr1.763";
chr1	HAVANA	start_codon	36595119	36595121	.	-	.	gene_id "ENSMUSG00000026121.14"; transcript_id "ENSMUST00000195620.6"; exon_number "4"; exon_id "chr1.764";
chr1	HAVANA	exon	36595013	36595161	.	-	.	gene_id "ENSMUSG00000026121.14"; transcript_id "ENSMUST00000195620.6"; exon_number "5"; exon_id "ENSMUSE00001344994.2"; gene_type "protein_coding"; gene_name "Sema4c"; transcript_type "protein_coding"; transcript_name "Sema4c-208"; protein_id "ENSMUSP00000141527.2"; transcript_support_level "1"; mgi_id "MGI:109252"; tag "alternative_5_UTR"; ccdsid "CCDS48240.1"; havana_gene "OTTMUSG00000020876.1"; havana_transcript "OTTMUST00000049350.1";
chr1	HAVANA	CDS	36595013	36595121	.	-	.	gene_id "ENSMUSG00000026121.14"; transcript_id "ENSMUST00000195620.6"; exon_number "6"; exon_id "chr1.765";
chr1	HAVANA	exon	36593333	36593481	.	-	.	gene_id "ENSMUSG00000026121.14"; transcript_id "ENSMUST00000195620.6"; exon_number "7"; exon_id "ENSMUSE00000155976.2"; gene_type "protein_coding"; gene_name "Sema4c"; transcript_type "protein_coding"; transcript_name "Sema4c-208"; protein_id "ENSMUSP00000141527.2"; transcript_support_level "1"; mgi_id "MGI:109252"; tag "alternative_5_UTR"; ccdsid "CCDS48240.1"; havana_gene "OTTMUSG00000020876.1"; havana_transcript "OTTMUST00000049350.1";
chr1	HAVANA	CDS	36593333	36593481	.	-	.	gene_id "ENSMUSG00000026121.14"; transcript_id "ENSMUST00000195620.6"; exon_number "8"; exon_id "ENSMUSE00000155976.2"; gene_type "protein_coding"; gene_name "Sema4c"; transcript_type "protein_coding"; transcript_name "Sema4c-208"; protein_id "ENSMUSP00000141527.2"; transcript_support_level "1"; mgi_id "MGI:109252"; tag "alternative_5_UTR"; ccdsid "CCDS48240.1"; havana_gene "OTTMUSG00000020876.1"; havana_transcript "OTTMUST00000049350.1";
chr1	HAVANA	exon	36593007	36593069	.	-	.	gene_id "ENSMUSG00000026121.14"; transcript_id "ENSMUST00000195620.6"; exon_number "9"; exon_id "ENSMUSE00000230726.2"; gene_type "protein_coding"; gene_name "Sema4c"; transcript_type "protein_coding"; transcript_name "Sema4c-208"; protein_id "ENSMUSP00000141527.2"; transcript_support_level "1"; mgi_id "MGI:109252"; tag "alternative_5_UTR"; ccdsid "CCDS48240.1"; havana_gene "OTTMUSG00000020876.1"; havana_transcript "OTTMUST00000049350.1";
chr1	HAVANA	CDS	36593007	36593069	.	-	.	gene_id "ENSMUSG00000026121.14"; transcript_id "ENSMUST00000195620.6"; exon_number "10"; exon_id "ENSMUSE00000230726.2"; gene_type "protein_coding"; gene_name "Sema4c"; transcript_type "protein_coding"; transcript_name "Sema4c-208"; protein_id "ENSMUSP00000141527.2"; transcript_support_level "1"; mgi_id "MGI:109252"; tag "alternative_5_UTR"; ccdsid "CCDS48240.1"; havana_gene "OTTMUSG00000020876.1"; havana_transcript "OTTMUST00000049350.1";
chr1	HAVANA	exon	36592797	36592895	.	-	.	gene_id "ENSMUSG00000026121.14"; transcript_id "ENSMUST00000195620.6"; exon_number "11"; exon_id "ENSMUSE00001343927.2"; gene_type "protein_coding"; gene_name "Sema4c"; transcript_type "protein_coding"; transcript_name "Sema4c-208"; protein_id "ENSMUSP00000141527.2"; transcript_support_level "1"; mgi_id "MGI:109252"; tag "alternative_5_UTR"; ccdsid "CCDS48240.1"; havana_gene "OTTMUSG00000020876.1"; havana_transcript "OTTMUST00000049350.1";
chr1	HAVANA	CDS	36592797	36592895	.	-	.	gene_id "ENSMUSG00000026121.14"; transcript_id "ENSMUST00000195620.6"; exon_number "12"; exon_id "ENSMUSE00001343927.2"; gene_type "protein_coding"; gene_name "Sema4c"; transcript_type "protein_coding"; transcript_name "Sema4c-208"; protein_id "ENSMUSP00000141527.2"; transcript_support_level "1"; mgi_id "MGI:109252"; tag "alternative_5_UTR"; ccdsid "CCDS48240.1"; havana_gene "OTTMUSG00000020876.1"; havana_transcript "OTTMUST00000049350.1";
chr1	HAVANA	exon	36592552	36592648	.	-	.	gene_id "ENSMUSG00000026121.14"; transcript_id "ENSMUST00000195620.6"; exon_number "13"; exon_id "ENSMUSE00001343986.2"; gene_type "protein_coding"; gene_name "Sema4c"; transcript_type "protein_coding"; transcript_name "Sema4c-208"; protein_id "ENSMUSP00000141527.2"; transcript_support_level "1"; mgi_id "MGI:109252"; tag "alternative_5_UTR"; ccdsid "CCDS48240.1"; havana_gene "OTTMUSG00000020876.1"; havana_transcript "OTTMUST00000049350.1";
chr1	HAVANA	CDS	36592552	36592648	.	-	.	gene_id "ENSMUSG00000026121.14"; transcript_id "ENSMUST00000195620.6"; exon_number "14"; exon_id "ENSMUSE00001343986.2"; gene_type "protein_coding"; gene_name "Sema4c"; transcript_type "protein_coding"; transcript_name "Sema4c-208"; protein_id "ENSMUSP00000141527.2"; transcript_support_level "1"; mgi_id "MGI:109252"; tag "alternative_5_UTR"; ccdsid "CCDS48240.1"; havana_gene "OTTMUSG00000020876.1"; havana_transcript "OTTMUST00000049350.1";
chr1	HAVANA	exon	36592305	36592421	.	-	.	gene_id "ENSMUSG00000026121.14"; transcript_id "ENSMUST00000195620.6"; exon_number "15"; exon_id "ENSMUSE00001342935.2"; gene_type "protein_coding"; gene_name "Sema4c"; transcript_type "protein_coding"; transcript_name "Sema4c-208"; protein_id "ENSMUSP00000141527.2"; transcript_support_level "1"; mgi_id "MGI:109252"; tag "alternative_5_UTR"; ccdsid "CCDS48240.1"; havana_gene "OTTMUSG00000020876.1"; havana_transcript "OTTMUST00000049350.1";
chr1	HAVANA	CDS	36592305	36592421	.	-	.	gene_id "ENSMUSG00000026121.14"; transcript_id "ENSMUST00000195620.6"; exon_number "16"; exon_id "ENSMUSE00001342935.2"; gene_type "protein_coding"; gene_name "Sema4c"; transcript_type "protein_coding"; transcript_name "Sema4c-208"; protein_id "ENSMUSP00000141527.2"; transcript_support_level "1"; mgi_id "MGI:109252"; tag "alternative_5_UTR"; ccdsid "CCDS48240.1"; havana_gene "OTTMUSG00000020876.1"; havana_transcript "OTTMUST00000049350.1";
chr1	HAVANA	exon	36592060	36592211	.	-	.	gene_id "ENSMUSG00000026121.14"; transcript_id "ENSMUST00000195620.6"; exon_number "17"; exon_id "ENSMUSE00000155973.2"; gene_type "protein_coding"; gene_name "Sema4c"; transcript_type "protein_coding"; transcript_name "Sema4c-208"; protein_id "ENSMUSP00000141527.2"; transcript_support_level "1"; mgi_id "MGI:109252"; tag "alternative_5_UTR"; ccdsid "CCDS48240.1"; havana_gene "OTTMUSG00000020876.1"; havana_transcript "OTTMUST00000049350.1";
chr1	HAVANA	CDS	36592060	36592211	.	-	.	gene_id "ENSMUSG00000026121.14"; transcript_id "ENSMUST00000195620.6"; exon_number "18"; exon_id "ENSMUSE00000155973.2"; gene_type "protein_coding"; gene_name "Sema4c"; transcript_type "protein_coding"; transcript_name "Sema4c-208"; protein_id "ENSMUSP00000141527.2"; transcript_support_level "1"; mgi_id "MGI:109252"; tag "alternative_5_UTR"; ccdsid "CCDS48240.1"; havana_gene "OTTMUSG00000020876.1"; havana_transcript "OTTMUST00000049350.1";
chr1	HAVANA	exon	36591800	36591975	.	-	.	gene_id "ENSMUSG00000026121.14"; transcript_id "ENSMUST00000195620.6"; exon_number "19"; exon_id "ENSMUSE00001338008.2"; gene_type "protein_coding"; gene_name "Sema4c"; transcript_type "protein_coding"; transcript_name "Sema4c-208"; protein_id "ENSMUSP00000141527.2"; transcript_support_level "1"; mgi_id "MGI:109252"; tag "alternative_5_UTR"; ccdsid "CCDS48240.1"; havana_gene "OTTMUSG00000020876.1"; havana_transcript "OTTMUST00000049350.1";
chr1	HAVANA	CDS	36591800	36591975	.	-	.	gene_id "ENSMUSG00000026121.14"; transcript_id "ENSMUST00000195620.6"; exon_number "20"; exon_id "ENSMUSE00001338008.2"; gene_type "protein_coding"; gene_name "Sema4c"; transcript_type "protein_coding"; transcript_name "Sema4c-208"; protein_id "ENSMUSP00000141527.2"; transcript_support_level "1"; mgi_id "MGI:109252"; tag "alternative_5_UTR"; ccdsid "CCDS48240.1"; havana_gene "OTTMUSG00000020876.1"; havana_transcript "OTTMUST00000049350.1";
chr1	HAVANA	exon	36591333	36591477	.	-	.	gene_id "ENSMUSG00000026121.14"; transcript_id "ENSMUST00000195620.6"; exon_number "21"; exon_id "ENSMUSE00001345873.2"; gene_type "protein_coding"; gene_name "Sema4c"; transcript_type "protein_coding"; transcript_name "Sema4c-208"; protein_id "ENSMUSP00000141527.2"; transcript_support_level "1"; mgi_id "MGI:109252"; tag "alternative_5_UTR"; ccdsid "CCDS48240.1"; havana_gene "OTTMUSG00000020876.1"; havana_transcript "OTTMUST00000049350.1";
chr1	HAVANA	CDS	36591333	36591477	.	-	.	gene_id "ENSMUSG00000026121.14"; transcript_id "ENSMUST00000195620.6"; exon_number "22"; exon_id "ENSMUSE00001345873.2"; gene_type "protein_coding"; gene_name "Sema4c"; transcript_type "protein_coding"; transcript_name "Sema4c-208"; protein_id "ENSMUSP00000141527.2"; transcript_support_level "1"; mgi_id "MGI:109252"; tag "alternative_5_UTR"; ccdsid "CCDS48240.1"; havana_gene "OTTMUSG00000020876.1"; havana_transcript "OTTMUST00000049350.1";
chr1	HAVANA	exon	36591008	36591230	.	-	.	gene_id "ENSMUSG00000026121.14"; transcript_id "ENSMUST00000195620.6"; exon_number "23"; exon_id "ENSMUSE00000155970.2"; gene_type "protein_coding"; gene_name "Sema4c"; transcript_type "protein_coding"; transcript_name "Sema4c-208"; protein_id "ENSMUSP00000141527.2"; transcript_support_level "1"; mgi_id "MGI:109252"; tag "alternative_5_UTR"; ccdsid "CCDS48240.1"; havana_gene "OTTMUSG00000020876.1"; havana_transcript "OTTMUST00000049350.1";
chr1	HAVANA	CDS	36591008	36591230	.	-	.	gene_id "ENSMUSG00000026121.14"; transcript_id "ENSMUST00000195620.6"; exon_number "24"; exon_id "ENSMUSE00000155970.2"; gene_type "protein_coding"; gene_name "Sema4c"; transcript_type "protein_coding"; transcript_name "Sema4c-208"; protein_id "ENSMUSP00000141527.2"; transcript_support_level "1"; mgi_id "MGI:109252"; tag "alternative_5_UTR"; ccdsid "CCDS48240.1"; havana_gene "OTTMUSG00000020876.1"; havana_transcript "OTTMUST00000049350.1";
chr1	HAVANA	exon	36590807	36590919	.	-	.	gene_id "ENSMUSG00000026121.14"; transcript_id "ENSMUST00000195620.6"; exon_number "25"; exon_id "ENSMUSE00000155978.2"; gene_type "protein_coding"; gene_name "Sema4c"; transcript_type "protein_coding"; transcript_name "Sema4c-208"; protein_id "ENSMUSP00000141527.2"; transcript_support_level "1"; mgi_id "MGI:109252"; tag "alternative_5_UTR"; ccdsid "CCDS48240.1"; havana_gene "OTTMUSG00000020876.1"; havana_transcript "OTTMUST00000049350.1";
chr1	HAVANA	CDS	36590807	36590919	.	-	.	gene_id "ENSMUSG00000026121.14"; transcript_id "ENSMUST00000195620.6"; exon_number "26"; exon_id "ENSMUSE00000155978.2"; gene_type "protein_coding"; gene_name "Sema4c"; transcript_type "protein_coding"; transcript_name "Sema4c-208"; protein_id "ENSMUSP00000141527.2"; transcript_support_level "1"; mgi_id "MGI:109252"; tag "alternative_5_UTR"; ccdsid "CCDS48240.1"; havana_gene "OTTMUSG00000020876.1"; havana_transcript "OTTMUST00000049350.1";
chr1	HAVANA	exon	36589749	36589909	.	-	.	gene_id "ENSMUSG00000026121.14"; transcript_id "ENSMUST00000195620.6"; exon_number "27"; exon_id "ENSMUSE00000155975.2"; gene_type "protein_coding"; gene_name "Sema4c"; transcript_type "protein_coding"; transcript_name "Sema4c-208"; protein_id "ENSMUSP00000141527.2"; transcript_support_level "1"; mgi_id "MGI:109252"; tag "alternative_5_UTR"; ccdsid "CCDS48240.1"; havana_gene "OTTMUSG00000020876.1"; havana_transcript "OTTMUST00000049350.1";
chr1	HAVANA	CDS	36589749	36589909	.	-	.	gene_id "ENSMUSG00000026121.14"; transcript_id "ENSMUST00000195620.6"; exon_number "28"; exon_id "ENSMUSE00000155975.2"; gene_type "protein_coding"; gene_name "Sema4c"; transcript_type "protein_coding"; transcript_name "Sema4c-208"; protein_id "ENSMUSP00000141527.2"; transcript_support_level "1"; mgi_id "MGI:109252"; tag "alternative_5_UTR"; ccdsid "CCDS48240.1"; havana_gene "OTTMUSG00000020876.1"; havana_transcript "OTTMUST00000049350.1";
chr1	HAVANA	exon	36589587	36589657	.	-	.	gene_id "ENSMUSG00000026121.14"; transcript_id "ENSMUST00000195620.6"; exon_number "29"; exon_id "ENSMUSE00000155968.2"; gene_type "protein_coding"; gene_name "Sema4c"; transcript_type "protein_coding"; transcript_name "Sema4c-208"; protein_id "ENSMUSP00000141527.2"; transcript_support_level "1"; mgi_id "MGI:109252"; tag "alternative_5_UTR"; ccdsid "CCDS48240.1"; havana_gene "OTTMUSG00000020876.1"; havana_transcript "OTTMUST00000049350.1";
chr1	HAVANA	CDS	36589587	36589657	.	-	.	gene_id "ENSMUSG00000026121.14"; transcript_id "ENSMUST00000195620.6"; exon_number "30"; exon_id "ENSMUSE00000155968.2"; gene_type "protein_coding"; gene_name "Sema4c"; transcript_type "protein_coding"; transcript_name "Sema4c-208"; protein_id "ENSMUSP00000141527.2"; transcript_support_level "1"; mgi_id "MGI:109252"; tag "alternative_5_UTR"; ccdsid "CCDS48240.1"; havana_gene "OTTMUSG00000020876.1"; havana_transcript "OTTMUST00000049350.1";
chr1	HAVANA	CDS	36588623	36589449	.	-	.	gene_id "ENSMUSG00000026121.14"; transcript_id "ENSMUST00000195620.6"; exon_number "31"; exon_id "chr1.766";
chr1	HAVANA	stop_codon	36588620	36588622	.	-	.	gene_id "ENSMUSG00000026121.14"; transcript_id "ENSMUST00000195620.6"; exon_number "32"; exon_id "chr1.767";
chr1	HAVANA	exon	36587723	36589449	.	-	.	gene_id "ENSMUSG00000026121.14"; transcript_id "ENSMUST00000195620.6"; exon_number "33"; exon_id "ENSMUSE00000345796.5"; gene_type "protein_coding"; gene_name "Sema4c"; transcript_type "protein_coding"; transcript_name "Sema4c-208"; protein_id "ENSMUSP00000141527.2"; transcript_support_level "1"; mgi_id "MGI:109252"; tag "alternative_5_UTR"; ccdsid "CCDS48240.1"; havana_gene "OTTMUSG00000020876.1"; havana_transcript "OTTMUST00000049350.1";
chr1	HAVANA	UTR	36587723	36588622	.	-	.	gene_id "ENSMUSG00000026121.14"; transcript_id "ENSMUST00000195620.6"; exon_number "34"; exon_id "chr1.768";
chr1	HAVANA	gene	36596782	36617346	.	+	.	gene_id "ENSMUSG00000087589.5"; transcripts "1"; gene_type "lncRNA"; gene_name "D430040D24Rik"; mgi_id "MGI:2442526"; havana_gene "OTTMUSG00000021816.1";
chr1	HAVANA	transcript	36596782	36598748	.	+	.	gene_id "ENSMUSG00000087589.5"; transcript_id "ENSMUST00000194426.2"; exons "1"; gene_type "lncRNA"; gene_name "D430040D24Rik"; transcript_type "retained_intron"; transcript_name "D430040D24Rik-202"; transcript_support_level "NA"; mgi_id "MGI:2442526"; tag "Ensembl_canonical"; havana_gene "OTTMUSG00000021816.1"; havana_transcript "OTTMUST00000127462.1";
chr1	HAVANA	exon	36596782	36598748	.	+	.	gene_id "ENSMUSG00000087589.5"; transcript_id "ENSMUST00000194426.2"; exon_number "1"; exon_id "ENSMUSE00001340962.2"; gene_type "lncRNA"; gene_name "D430040D24Rik"; transcript_type "retained_intron"; transcript_name "D430040D24Rik-202"; transcript_support_level "NA"; mgi_id "MGI:2442526"; tag "Ensembl_canonical"; havana_gene "OTTMUSG00000021816.1"; havana_transcript "OTTMUST00000127462.1";
chr1	HAVANA	gene	36730530	36732762	.	+	.	gene_id "ENSMUSG00000061518.12"; transcripts "1"; gene_type "protein_coding"; gene_name "Cox5b"; mgi_id "MGI:88475"; havana_gene "OTTMUSG00000049480.1";
chr1	HAVANA	transcript	36730565	36732762	.	+	.	gene_id "ENSMUSG00000061518.12"; transcript_id "ENSMUST00000193210.6"; exons "4"; gene_type "protein_coding"; gene_name "Cox5b"; transcript_type "protein_coding"; transcript_name "Cox5b-204"; protein_id "ENSMUSP00000141554.2"; transcript_support_level "1"; mgi_id "MGI:88475"; tag "basic"; ccdsid "CCDS14886.1"; havana_gene "OTTMUSG00000049480.1"; havana_transcript "OTTMUST00000126138.1";
chr1	HAVANA	UTR	36730565	36730667	.	+	.	gene_id "ENSMUSG00000061518.12"; transcript_id "ENSMUST00000193210.6"; exon_number "1"; exon_id "770";
chr1	HAVANA	exon	36730565	36730770	.	+	.	gene_id "ENSMUSG00000061518.12"; transcript_id "ENSMUST00000193210.6"; exon_number "2"; exon_id "ENSMUSE00000230560.6"; gene_type "protein_coding"; gene_name "Cox5b"; transcript_type "protein_coding"; transcript_name "Cox5b-204"; protein_id "ENSMUSP00000141554.2"; transcript_support_level "1"; mgi_id "MGI:88475"; tag "basic"; ccdsid "CCDS14886.1"; havana_gene "OTTMUSG00000049480.1"; havana_transcript "OTTMUST00000126138.1";
chr1	HAVANA	start_codon	36730668	36730670	.	+	.	gene_id "ENSMUSG00000061518.12"; transcript_id "ENSMUST00000193210.6"; exon_number "3"; exon_id "771";
chr1	HAVANA	CDS	36730668	36730770	.	+	.	gene_id "ENSMUSG00000061518.12"; transcript_id "ENSMUST00000193210.6"; exon_number "4"; exon_id "772";
chr1	HAVANA	CDS	36731292	36731365	.	+	.	gene_id "ENSMUSG00000061518.12"; transcript_id "ENSMUST00000193210.6"; exon_number "5"; exon_id "ENSMUSE00000468512.2"; gene_type "protein_coding"; gene_name "Cox5b"; transcript_type "protein_coding"; transcript_name "Cox5b-204"; protein_id "ENSMUSP00000141554.2"; transcript_support_level "1"; mgi_id "MGI:88475"; tag "basic"; ccdsid "CCDS14886.1"; havana_gene "OTTMUSG00000049480.1"; havana_transcript "OTTMUST00000126138.1";
chr1	HAVANA	exon	36731292	36731365	.	+	.	gene_id "ENSMUSG00000061518.12"; transcript_id "ENSMUST00000193210.6"; exon_number "6"; exon_id "ENSMUSE00000468512.2"; gene_type "protein_coding"; gene_name "Cox5b"; transcript_type "protein_coding"; transcript_name "Cox5b-204"; protein_id "ENSMUSP00000141554.2"; transcript_support_level "1"; mgi_id "MGI:88475"; tag "basic"; ccdsid "CCDS14886.1"; havana_gene "OTTMUSG00000049480.1"; havana_transcript "OTTMUST00000126138.1";
chr1	HAVANA	CDS	36731532	36731631	.	+	.	gene_id "ENSMUSG00000061518.12"; transcript_id "ENSMUST00000193210.6"; exon_number "7"; exon_id "ENSMUSE00001343958.2"; gene_type "protein_coding"; gene_name "Cox5b"; transcript_type "protein_coding"; transcript_name "Cox5b-204"; protein_id "ENSMUSP00000141554.2"; transcript_support_level "1"; mgi_id "MGI:88475"; tag "basic"; ccdsid "CCDS14886.1"; havana_gene "OTTMUSG00000049480.1"; havana_transcript "OTTMUST00000126138.1";
chr1	HAVANA	exon	36731532	36731631	.	+	.	gene_id "ENSMUSG00000061518.12"; transcript_id "ENSMUST00000193210.6"; exon_number "8"; exon_id "ENSMUSE00001343958.2"; gene_type "protein_coding"; gene_name "Cox5b"; transcript_type "protein_coding"; transcript_name "Cox5b-204"; protein_id "ENSMUSP00000141554.2"; transcript_support_level "1"; mgi_id "MGI:88475"; tag "basic"; ccdsid "CCDS14886.1"; havana_gene "OTTMUSG00000049480.1"; havana_transcript "OTTMUST00000126138.1";
chr1	HAVANA	CDS	36732278	36732387	.	+	.	gene_id "ENSMUSG00000061518.12"; transcript_id "ENSMUST00000193210.6"; exon_number "9"; exon_id "773";
chr1	HAVANA	exon	36732278	36732762	.	+	.	gene_id "ENSMUSG00000061518.12"; transcript_id "ENSMUST00000193210.6"; exon_number "10"; exon_id "ENSMUSE00001339268.2"; gene_type "protein_coding"; gene_name "Cox5b"; transcript_type "protein_coding"; transcript_name "Cox5b-204"; protein_id "ENSMUSP00000141554.2"; transcript_support_level "1"; mgi_id "MGI:88475"; tag "basic"; ccdsid "CCDS14886.1"; havana_gene "OTTMUSG00000049480.1"; havana_transcript "OTTMUST00000126138.1";
chr1	HAVANA	stop_codon	36732388	36732390	.	+	.	gene_id "ENSMUSG00000061518.12"; transcript_id "ENSMUST00000193210.6"; exon_number "11"; exon_id "774";
chr1	HAVANA	UTR	36732388	36732762	.	+	.	gene_id "ENSMUSG00000061518.12"; transcript_id "ENSMUST00000193210.6"; exon_number "12"; exon_id "775";
chr1	HAVANA	gene	36737195	36753503	.	-	.	gene_id "ENSMUSG00000037351.10"; transcripts "1"; gene_type "protein_coding"; gene_name "Actr1b"; mgi_id "MGI:1917446"; havana_gene "OTTMUSG00000034164.1";
chr1	HAVANA	transcript	36737195	36749089	.	-	.	gene_id "ENSMUSG00000037351.10"; transcript_id "ENSMUST00000043951.10"; exons "11"; gene_type "protein_coding"; gene_name "Actr1b"; transcript_type "protein_coding"; transcript_name "Actr1b-201"; protein_id "ENSMUSP00000047326.4"; transcript_support_level "1"; mgi_id "MGI:1917446"; tag "basic"; ccdsid "CCDS14887.1"; havana_gene "OTTMUSG00000034164.1"; havana_transcript "OTTMUST00000086602.1";
chr1	HAVANA	UTR	36748935	36749089	.	-	.	gene_id "ENSMUSG00000037351.10"; transcript_id "ENSMUST00000043951.10"; exon_number "1"; exon_id "776";
chr1	HAVANA	start_codon	36748932	36748934	.	-	.	gene_id "ENSMUSG00000037351.10"; transcript_id "ENSMUST00000043951.10"; exon_number "2"; exon_id "777";
chr1	HAVANA	exon	36748887	36749089	.	-	.	gene_id "ENSMUSG00000037351.10"; transcript_id "ENSMUST00000043951.10"; exon_number "3"; exon_id "ENSMUSE00000862750.2"; gene_type "protein_coding"; gene_name "Actr1b"; transcript_type "protein_coding"; transcript_name "Actr1b-201"; protein_id "ENSMUSP00000047326.4"; transcript_support_level "1"; mgi_id "MGI:1917446"; tag "basic"; ccdsid "CCDS14887.1"; havana_gene "OTTMUSG00000034164.1"; havana_transcript "OTTMUST00000086602.1";
chr1	HAVANA	CDS	36748887	36748934	.	-	.	gene_id "ENSMUSG00000037351.10"; transcript_id "ENSMUST00000043951.10"; exon_number "4"; exon_id "778";
chr1	HAVANA	exon	36747272	36747336	.	-	.	gene_id "ENSMUSG00000037351.10"; transcript_id "ENSMUST00000043951.10"; exon_number "5"; exon_id "ENSMUSE00001226304.2"; gene_type "protein_coding"; gene_name "Actr1b"; transcript_type "protein_coding"; transcript_name "Actr1b-201"; protein_id "ENSMUSP00000047326.4"; transcript_support_level "1"; mgi_id "MGI:1917446"; tag "basic"; ccdsid "CCDS14887.1"; havana_gene "OTTMUSG00000034164.1"; havana_transcript "OTTMUST00000086602.1";
chr1	HAVANA	CDS	36747272	36747336	.	-	.	gene_id "ENSMUSG00000037351.10"; transcript_id "ENSMUST00000043951.10"; exon_number "6"; exon_id "ENSMUSE00001226304.2"; gene_type "protein_coding"; gene_name "Actr1b"; transcript_type "protein_coding"; transcript_name "Actr1b-201"; protein_id "ENSMUSP00000047326.4"; transcript_support_level "1"; mgi_id "MGI:1917446"; tag "basic"; ccdsid "CCDS14887.1"; havana_gene "OTTMUSG00000034164.1"; havana_transcript "OTTMUST00000086602.1";
chr1	HAVANA	exon	36745951	36746026	.	-	.	gene_id "ENSMUSG00000037351.10"; transcript_id "ENSMUST00000043951.10"; exon_number "7"; exon_id "ENSMUSE00001256283.2"; gene_type "protein_coding"; gene_name "Actr1b"; transcript_type "protein_coding"; transcript_name "Actr1b-201"; protein_id "ENSMUSP00000047326.4"; transcript_support_level "1"; mgi_id "MGI:1917446"; tag "basic"; ccdsid "CCDS14887.1"; havana_gene "OTTMUSG00000034164.1"; havana_transcript "OTTMUST00000086602.1";
chr1	HAVANA	CDS	36745951	36746026	.	-	.	gene_id "ENSMUSG00000037351.10"; transcript_id "ENSMUST00000043951.10"; exon_number "8"; exon_id "ENSMUSE00001256283.2"; gene_type "protein_coding"; gene_name "Actr1b"; transcript_type "protein_coding"; transcript_name "Actr1b-201"; protein_id "ENSMUSP00000047326.4"; transcript_support_level "1"; mgi_id "MGI:1917446"; tag "basic"; ccdsid "CCDS14887.1"; havana_gene "OTTMUSG00000034164.1"; havana_transcript "OTTMUST00000086602.1";
chr1	HAVANA	exon	36741556	36741681	.	-	.	gene_id "ENSMUSG00000037351.10"; transcript_id "ENSMUST00000043951.10"; exon_number "9"; exon_id "ENSMUSE00000550288.2"; gene_type "protein_coding"; gene_name "Actr1b"; transcript_type "protein_coding"; transcript_name "Actr1b-201"; protein_id "ENSMUSP00000047326.4"; transcript_support_level "1"; mgi_id "MGI:1917446"; tag "basic"; ccdsid "CCDS14887.1"; havana_gene "OTTMUSG00000034164.1"; havana_transcript "OTTMUST00000086602.1";
chr1	HAVANA	CDS	36741556	36741681	.	-	.	gene_id "ENSMUSG00000037351.10"; transcript_id "ENSMUST00000043951.10"; exon_number "10"; exon_id "ENSMUSE00000550288.2"; gene_type "protein_coding"; gene_name "Actr1b"; transcript_type "protein_coding"; transcript_name "Actr1b-201"; protein_id "ENSMUSP00000047326.4"; transcript_support_level "1"; mgi_id "MGI:1917446"; tag "basic"; ccdsid "CCDS14887.1"; havana_gene "OTTMUSG00000034164.1"; havana_transcript "OTTMUST00000086602.1";
chr1	HAVANA	exon	36741140	36741264	.	-	.	gene_id "ENSMUSG00000037351.10"; transcript_id "ENSMUST00000043951.10"; exon_number "11"; exon_id "ENSMUSE00000230427.2"; gene_type "protein_coding"; gene_name "Actr1b"; transcript_type "protein_coding"; transcript_name "Actr1b-201"; protein_id "ENSMUSP00000047326.4"; transcript_support_level "1"; mgi_id "MGI:1917446"; tag "basic"; ccdsid "CCDS14887.1"; havana_gene "OTTMUSG00000034164.1"; havana_transcript "OTTMUST00000086602.1";
chr1	HAVANA	CDS	36741140	36741264	.	-	.	gene_id "ENSMUSG00000037351.10"; transcript_id "ENSMUST00000043951.10"; exon_number "12"; exon_id "ENSMUSE00000230427.2"; gene_type "protein_coding"; gene_name "Actr1b"; transcript_type "protein_coding"; transcript_name "Actr1b-201"; protein_id "ENSMUSP00000047326.4"; transcript_support_level "1"; mgi_id "MGI:1917446"; tag "basic"; ccdsid "CCDS14887.1"; havana_gene "OTTMUSG00000034164.1"; havana_transcript "OTTMUST00000086602.1";
chr1	HAVANA	exon	36740766	36740982	.	-	.	gene_id "ENSMUSG00000037351.10"; transcript_id "ENSMUST00000043951.10"; exon_number "13"; exon_id "ENSMUSE00000230420.2"; gene_type "protein_coding"; gene_name "Actr1b"; transcript_type "protein_coding"; transcript_name "Actr1b-201"; protein_id "ENSMUSP00000047326.4"; transcript_support_level "1"; mgi_id "MGI:1917446"; tag "basic"; ccdsid "CCDS14887.1"; havana_gene "OTTMUSG00000034164.1"; havana_transcript "OTTMUST00000086602.1";
chr1	HAVANA	CDS	36740766	36740982	.	-	.	gene_id "ENSMUSG00000037351.10"; transcript_id "ENSMUST00000043951.10"; exon_number "14"; exon_id "ENSMUSE00000230420.2"; gene_type "protein_coding"; gene_name "Actr1b"; transcript_type "protein_coding"; transcript_name "Actr1b-201"; protein_id "ENSMUSP00000047326.4"; transcript_support_level "1"; mgi_id "MGI:1917446"; tag "basic"; ccdsid "CCDS14887.1"; havana_gene "OTTMUSG00000034164.1"; havana_transcript "OTTMUST00000086602.1";
chr1	HAVANA	exon	36740502	36740594	.	-	.	gene_id "ENSMUSG00000037351.10"; transcript_id "ENSMUST00000043951.10"; exon_number "15"; exon_id "ENSMUSE00000230410.2"; gene_type "protein_coding"; gene_name "Actr1b"; transcript_type "protein_coding"; transcript_name "Actr1b-201"; protein_id "ENSMUSP00000047326.4"; transcript_support_level "1"; mgi_id "MGI:1917446"; tag "basic"; ccdsid "CCDS14887.1"; havana_gene "OTTMUSG00000034164.1"; havana_transcript "OTTMUST00000086602.1";
chr1	HAVANA	CDS	36740502	36740594	.	-	.	gene_id "ENSMUSG00000037351.10"; transcript_id "ENSMUST00000043951.10"; exon_number "16"; exon_id "ENSMUSE00000230410.2"; gene_type "protein_coding"; gene_name "Actr1b"; transcript_type "protein_coding"; transcript_name "Actr1b-201"; protein_id "ENSMUSP00000047326.4"; transcript_support_level "1"; mgi_id "MGI:1917446"; tag "basic"; ccdsid "CCDS14887.1"; havana_gene "OTTMUSG00000034164.1"; havana_transcript "OTTMUST00000086602.1";
chr1	HAVANA	exon	36740215	36740389	.	-	.	gene_id "ENSMUSG00000037351.10"; transcript_id "ENSMUST00000043951.10"; exon_number "17"; exon_id "ENSMUSE00000230404.2"; gene_type "protein_coding"; gene_name "Actr1b"; transcript_type "protein_coding"; transcript_name "Actr1b-201"; protein_id "ENSMUSP00000047326.4"; transcript_support_level "1"; mgi_id "MGI:1917446"; tag "basic"; ccdsid "CCDS14887.1"; havana_gene "OTTMUSG00000034164.1"; havana_transcript "OTTMUST00000086602.1";
chr1	HAVANA	CDS	36740215	36740389	.	-	.	gene_id "ENSMUSG00000037351.10"; transcript_id "ENSMUST00000043951.10"; exon_number "18"; exon_id "ENSMUSE00000230404.2"; gene_type "protein_coding"; gene_name "Actr1b"; transcript_type "protein_coding"; transcript_name "Actr1b-201"; protein_id "ENSMUSP00000047326.4"; transcript_support_level "1"; mgi_id "MGI:1917446"; tag "basic"; ccdsid "CCDS14887.1"; havana_gene "OTTMUSG00000034164.1"; havana_transcript "OTTMUST00000086602.1";
chr1	HAVANA	exon	36739617	36739678	.	-	.	gene_id "ENSMUSG00000037351.10"; transcript_id "ENSMUST00000043951.10"; exon_number "19"; exon_id "ENSMUSE00000550276.2"; gene_type "protein_coding"; gene_name "Actr1b"; transcript_type "protein_coding"; transcript_name "Actr1b-201"; protein_id "ENSMUSP00000047326.4"; transcript_support_level "1"; mgi_id "MGI:1917446"; tag "basic"; ccdsid "CCDS14887.1"; havana_gene "OTTMUSG00000034164.1"; havana_transcript "OTTMUST00000086602.1";
chr1	HAVANA	CDS	36739617	36739678	.	-	.	gene_id "ENSMUSG00000037351.10"; transcript_id "ENSMUST00000043951.10"; exon_number "20"; exon_id "ENSMUSE00000550276.2"; gene_type "protein_coding"; gene_name "Actr1b"; transcript_type "protein_coding"; transcript_name "Actr1b-201"; protein_id "ENSMUSP00000047326.4"; transcript_support_level "1"; mgi_id "MGI:1917446"; tag "basic"; ccdsid "CCDS14887.1"; havana_gene "OTTMUSG00000034164.1"; havana_transcript "OTTMUST00000086602.1";
chr1	HAVANA	exon	36739418	36739458	.	-	.	gene_id "ENSMUSG00000037351.10"; transcript_id "ENSMUST00000043951.10"; exon_number "21"; exon_id "ENSMUSE00000230389.2"; gene_type "protein_coding"; gene_name "Actr1b"; transcript_type "protein_coding"; transcript_name "Actr1b-201"; protein_id "ENSMUSP00000047326.4"; transcript_support_level "1"; mgi_id "MGI:1917446"; tag "basic"; ccdsid "CCDS14887.1"; havana_gene "OTTMUSG00000034164.1"; havana_transcript "OTTMUST00000086602.1";
chr1	HAVANA	CDS	36739418	36739458	.	-	.	gene_id "ENSMUSG00000037351.10"; transcript_id "ENSMUST00000043951.10"; exon_number "22"; exon_id "ENSMUSE00000230389.2"; gene_type "protein_coding"; gene_name "Actr1b"; transcript_type "protein_coding"; transcript_name "Actr1b-201"; protein_id "ENSMUSP00000047326.4"; transcript_support_level "1"; mgi_id "MGI:1917446"; tag "basic"; ccdsid "CCDS14887.1"; havana_gene "OTTMUSG00000034164.1"; havana_transcript "OTTMUST00000086602.1";
chr1	HAVANA	CDS	36739160	36739259	.	-	.	gene_id "ENSMUSG00000037351.10"; transcript_id "ENSMUST00000043951.10"; exon_number "23"; exon_id "779";
chr1	HAVANA	stop_codon	36739157	36739159	.	-	.	gene_id "ENSMUSG00000037351.10"; transcript_id "ENSMUST00000043951.10"; exon_number "24"; exon_id "780";
chr1	HAVANA	exon	36737195	36739259	.	-	.	gene_id "ENSMUSG00000037351.10"; transcript_id "ENSMUST00000043951.10"; exon_number "25"; exon_id "ENSMUSE00000401191.7"; gene_type "protein_coding"; gene_name "Actr1b"; transcript_type "protein_coding"; transcript_name "Actr1b-201"; protein_id "ENSMUSP00000047326.4"; transcript_support_level "1"; mgi_id "MGI:1917446"; tag "basic"; ccdsid "CCDS14887.1"; havana_gene "OTTMUSG00000034164.1"; havana_transcript "OTTMUST00000086602.1";
chr1	HAVANA	UTR	36737195	36739159	.	-	.	gene_id "ENSMUSG00000037351.10"; transcript_id "ENSMUST00000043951.10"; exon_number "26"; exon_id "781";
chr1	HAVANA	gene	36800879	36821899	.	+	.	gene_id "ENSMUSG00000026117.11"; transcripts "1"; gene_type "protein_coding"; gene_name "Zap70"; mgi_id "MGI:99613"; havana_gene "OTTMUSG00000049481.1";
chr1	HAVANA	transcript	36800879	36821899	.	+	.	gene_id "ENSMUSG00000026117.11"; transcript_id "ENSMUST00000027291.7"; exons "13"; gene_type "protein_coding"; gene_name "Zap70"; transcript_type "protein_coding"; transcript_name "Zap70-201"; protein_id "ENSMUSP00000027291.5"; transcript_support_level "1"; mgi_id "MGI:99613"; tag "basic"; ccdsid "CCDS14888.1"; havana_gene "OTTMUSG00000049481.1"; havana_transcript "OTTMUST00000126145.1";
chr1	HAVANA	UTR	36800879	36801023	.	+	.	gene_id "ENSMUSG00000026117.11"; transcript_id "ENSMUST00000027291.7"; exon_number "1"; exon_id "ENSMUSE00000353369.7"; gene_type "protein_coding"; gene_name "Zap70"; transcript_type "protein_coding"; transcript_name "Zap70-201"; protein_id "ENSMUSP00000027291.5"; transcript_support_level "1"; mgi_id "MGI:99613"; tag "basic"; ccdsid "CCDS14888.1"; havana_gene "OTTMUSG00000049481.1"; havana_transcript "OTTMUST00000126145.1";
chr1	HAVANA	exon	36800879	36801023	.	+	.	gene_id "ENSMUSG00000026117.11"; transcript_id "ENSMUST00000027291.7"; exon_number "2"; exon_id "ENSMUSE00000353369.7"; gene_type "protein_coding"; gene_name "Zap70"; transcript_type "protein_coding"; transcript_name "Zap70-201"; protein_id "ENSMUSP00000027291.5"; transcript_support_level "1"; mgi_id "MGI:99613"; tag "basic"; ccdsid "CCDS14888.1"; havana_gene "OTTMUSG00000049481.1"; havana_transcript "OTTMUST00000126145.1";
chr1	HAVANA	UTR	36809883	36809891	.	+	.	gene_id "ENSMUSG00000026117.11"; transcript_id "ENSMUST00000027291.7"; exon_number "3"; exon_id "782";
chr1	HAVANA	exon	36809883	36810293	.	+	.	gene_id "ENSMUSG00000026117.11"; transcript_id "ENSMUST00000027291.7"; exon_number "4"; exon_id "ENSMUSE00000230167.2"; gene_type "protein_coding"; gene_name "Zap70"; transcript_type "protein_coding"; transcript_name "Zap70-201"; protein_id "ENSMUSP00000027291.5"; transcript_support_level "1"; mgi_id "MGI:99613"; tag "basic"; ccdsid "CCDS14888.1"; havana_gene "OTTMUSG00000049481.1"; havana_transcript "OTTMUST00000126145.1";
chr1	HAVANA	start_codon	36809892	36809894	.	+	.	gene_id "ENSMUSG00000026117.11"; transcript_id "ENSMUST00000027291.7"; exon_number "5"; exon_id "783";
chr1	HAVANA	CDS	36809892	36810293	.	+	.	gene_id "ENSMUSG00000026117.11"; transcript_id "ENSMUST00000027291.7"; exon_number "6"; exon_id "784";
chr1	HAVANA	CDS	36810870	36811030	.	+	.	gene_id "ENSMUSG00000026117.11"; transcript_id "ENSMUST00000027291.7"; exon_number "7"; exon_id "ENSMUSE00000230156.2"; gene_type "protein_coding"; gene_name "Zap70"; transcript_type "protein_coding"; transcript_name "Zap70-201"; protein_id "ENSMUSP00000027291.5"; transcript_support_level "1"; mgi_id "MGI:99613"; tag "basic"; ccdsid "CCDS14888.1"; havana_gene "OTTMUSG00000049481.1"; havana_transcript "OTTMUST00000126145.1";
chr1	HAVANA	exon	36810870	36811030	.	+	.	gene_id "ENSMUSG00000026117.11"; transcript_id "ENSMUST00000027291.7"; exon_number "8"; exon_id "ENSMUSE00000230156.2"; gene_type "protein_coding"; gene_name "Zap70"; transcript_type "protein_coding"; transcript_name "Zap70-201"; protein_id "ENSMUSP00000027291.5"; transcript_support_level "1"; mgi_id "MGI:99613"; tag "basic"; ccdsid "CCDS14888.1"; havana_gene "OTTMUSG00000049481.1"; havana_transcript "OTTMUST00000126145.1";
chr1	HAVANA	CDS	36817234	36817372	.	+	.	gene_id "ENSMUSG00000026117.11"; transcript_id "ENSMUST00000027291.7"; exon_number "9"; exon_id "ENSMUSE00000155947.2"; gene_type "protein_coding"; gene_name "Zap70"; transcript_type "protein_coding"; transcript_name "Zap70-201"; protein_id "ENSMUSP00000027291.5"; transcript_support_level "1"; mgi_id "MGI:99613"; tag "basic"; ccdsid "CCDS14888.1"; havana_gene "OTTMUSG00000049481.1"; havana_transcript "OTTMUST00000126145.1";
chr1	HAVANA	exon	36817234	36817372	.	+	.	gene_id "ENSMUSG00000026117.11"; transcript_id "ENSMUST00000027291.7"; exon_number "10"; exon_id "ENSMUSE00000155947.2"; gene_type "protein_coding"; gene_name "Zap70"; transcript_type "protein_coding"; transcript_name "Zap70-201"; protein_id "ENSMUSP00000027291.5"; transcript_support_level "1"; mgi_id "MGI:99613"; tag "basic"; ccdsid "CCDS14888.1"; havana_gene "OTTMUSG00000049481.1"; havana_transcript "OTTMUST00000126145.1";
chr1	HAVANA	CDS	36817461	36817545	.	+	.	gene_id "ENSMUSG00000026117.11"; transcript_id "ENSMUST00000027291.7"; exon_number "11"; exon_id "ENSMUSE00000155943.2"; gene_type "protein_coding"; gene_name "Zap70"; transcript_type "protein_coding"; transcript_name "Zap70-201"; protein_id "ENSMUSP00000027291.5"; transcript_support_level "1"; mgi_id "MGI:99613"; tag "basic"; ccdsid "CCDS14888.1"; havana_gene "OTTMUSG00000049481.1"; havana_transcript "OTTMUST00000126145.1";
chr1	HAVANA	exon	36817461	36817545	.	+	.	gene_id "ENSMUSG00000026117.11"; transcript_id "ENSMUST00000027291.7"; exon_number "12"; exon_id "ENSMUSE00000155943.2"; gene_type "protein_coding"; gene_name "Zap70"; transcript_type "protein_coding"; transcript_name "Zap70-201"; protein_id "ENSMUSP00000027291.5"; transcript_support_level "1"; mgi_id "MGI:99613"; tag "basic"; ccdsid "CCDS14888.1"; havana_gene "OTTMUSG00000049481.1"; havana_transcript "OTTMUST00000126145.1";
chr1	HAVANA	CDS	36817628	36817671	.	+	.	gene_id "ENSMUSG00000026117.11"; transcript_id "ENSMUST00000027291.7"; exon_number "13"; exon_id "ENSMUSE00000155945.2"; gene_type "protein_coding"; gene_name "Zap70"; transcript_type "protein_coding"; transcript_name "Zap70-201"; protein_id "ENSMUSP00000027291.5"; transcript_support_level "1"; mgi_id "MGI:99613"; tag "basic"; ccdsid "CCDS14888.1"; havana_gene "OTTMUSG00000049481.1"; havana_transcript "OTTMUST00000126145.1";
chr1	HAVANA	exon	36817628	36817671	.	+	.	gene_id "ENSMUSG00000026117.11"; transcript_id "ENSMUST00000027291.7"; exon_number "14"; exon_id "ENSMUSE00000155945.2"; gene_type "protein_coding"; gene_name "Zap70"; transcript_type "protein_coding"; transcript_name "Zap70-201"; protein_id "ENSMUSP00000027291.5"; transcript_support_level "1"; mgi_id "MGI:99613"; tag "basic"; ccdsid "CCDS14888.1"; havana_gene "OTTMUSG00000049481.1"; havana_transcript "OTTMUST00000126145.1";
chr1	HAVANA	CDS	36817832	36817883	.	+	.	gene_id "ENSMUSG00000026117.11"; transcript_id "ENSMUST00000027291.7"; exon_number "15"; exon_id "ENSMUSE00000155944.2"; gene_type "protein_coding"; gene_name "Zap70"; transcript_type "protein_coding"; transcript_name "Zap70-201"; protein_id "ENSMUSP00000027291.5"; transcript_support_level "1"; mgi_id "MGI:99613"; tag "basic"; ccdsid "CCDS14888.1"; havana_gene "OTTMUSG00000049481.1"; havana_transcript "OTTMUST00000126145.1";
chr1	HAVANA	exon	36817832	36817883	.	+	.	gene_id "ENSMUSG00000026117.11"; transcript_id "ENSMUST00000027291.7"; exon_number "16"; exon_id "ENSMUSE00000155944.2"; gene_type "protein_coding"; gene_name "Zap70"; transcript_type "protein_coding"; transcript_name "Zap70-201"; protein_id "ENSMUSP00000027291.5"; transcript_support_level "1"; mgi_id "MGI:99613"; tag "basic"; ccdsid "CCDS14888.1"; havana_gene "OTTMUSG00000049481.1"; havana_transcript "OTTMUST00000126145.1";
chr1	HAVANA	CDS	36818198	36818393	.	+	.	gene_id "ENSMUSG00000026117.11"; transcript_id "ENSMUST00000027291.7"; exon_number "17"; exon_id "ENSMUSE00000155941.2"; gene_type "protein_coding"; gene_name "Zap70"; transcript_type "protein_coding"; transcript_name "Zap70-201"; protein_id "ENSMUSP00000027291.5"; transcript_support_level "1"; mgi_id "MGI:99613"; tag "basic"; ccdsid "CCDS14888.1"; havana_gene "OTTMUSG00000049481.1"; havana_transcript "OTTMUST00000126145.1";
chr1	HAVANA	exon	36818198	36818393	.	+	.	gene_id "ENSMUSG00000026117.11"; transcript_id "ENSMUST00000027291.7"; exon_number "18"; exon_id "ENSMUSE00000155941.2"; gene_type "protein_coding"; gene_name "Zap70"; transcript_type "protein_coding"; transcript_name "Zap70-201"; protein_id "ENSMUSP00000027291.5"; transcript_support_level "1"; mgi_id "MGI:99613"; tag "basic"; ccdsid "CCDS14888.1"; havana_gene "OTTMUSG00000049481.1"; havana_transcript "OTTMUST00000126145.1";
chr1	HAVANA	CDS	36818766	36818972	.	+	.	gene_id "ENSMUSG00000026117.11"; transcript_id "ENSMUST00000027291.7"; exon_number "19"; exon_id "ENSMUSE00001333175.2"; gene_type "protein_coding"; gene_name "Zap70"; transcript_type "protein_coding"; transcript_name "Zap70-201"; protein_id "ENSMUSP00000027291.5"; transcript_support_level "1"; mgi_id "MGI:99613"; tag "basic"; ccdsid "CCDS14888.1"; havana_gene "OTTMUSG00000049481.1"; havana_transcript "OTTMUST00000126145.1";
chr1	HAVANA	exon	36818766	36818972	.	+	.	gene_id "ENSMUSG00000026117.11"; transcript_id "ENSMUST00000027291.7"; exon_number "20"; exon_id "ENSMUSE00001333175.2"; gene_type "protein_coding"; gene_name "Zap70"; transcript_type "protein_coding"; transcript_name "Zap70-201"; protein_id "ENSMUSP00000027291.5"; transcript_support_level "1"; mgi_id "MGI:99613"; tag "basic"; ccdsid "CCDS14888.1"; havana_gene "OTTMUSG00000049481.1"; havana_transcript "OTTMUST00000126145.1";
chr1	HAVANA	CDS	36819918	36820110	.	+	.	gene_id "ENSMUSG00000026117.11"; transcript_id "ENSMUST00000027291.7"; exon_number "21"; exon_id "ENSMUSE00001335313.2"; gene_type "protein_coding"; gene_name "Zap70"; transcript_type "protein_coding"; transcript_name "Zap70-201"; protein_id "ENSMUSP00000027291.5"; transcript_support_level "1"; mgi_id "MGI:99613"; tag "basic"; ccdsid "CCDS14888.1"; havana_gene "OTTMUSG00000049481.1"; havana_transcript "OTTMUST00000126145.1";
chr1	HAVANA	exon	36819918	36820110	.	+	.	gene_id "ENSMUSG00000026117.11"; transcript_id "ENSMUST00000027291.7"; exon_number "22"; exon_id "ENSMUSE00001335313.2"; gene_type "protein_coding"; gene_name "Zap70"; transcript_type "protein_coding"; transcript_name "Zap70-201"; protein_id "ENSMUSP00000027291.5"; transcript_support_level "1"; mgi_id "MGI:99613"; tag "basic"; ccdsid "CCDS14888.1"; havana_gene "OTTMUSG00000049481.1"; havana_transcript "OTTMUST00000126145.1";
chr1	HAVANA	CDS	36820200	36820340	.	+	.	gene_id "ENSMUSG00000026117.11"; transcript_id "ENSMUST00000027291.7"; exon_number "23"; exon_id "ENSMUSE00001328203.2"; gene_type "protein_coding"; gene_name "Zap70"; transcript_type "protein_coding"; transcript_name "Zap70-201"; protein_id "ENSMUSP00000027291.5"; transcript_support_level "1"; mgi_id "MGI:99613"; tag "basic"; ccdsid "CCDS14888.1"; havana_gene "OTTMUSG00000049481.1"; havana_transcript "OTTMUST00000126145.1";
chr1	HAVANA	exon	36820200	36820340	.	+	.	gene_id "ENSMUSG00000026117.11"; transcript_id "ENSMUST00000027291.7"; exon_number "24"; exon_id "ENSMUSE00001328203.2"; gene_type "protein_coding"; gene_name "Zap70"; transcript_type "protein_coding"; transcript_name "Zap70-201"; protein_id "ENSMUSP00000027291.5"; transcript_support_level "1"; mgi_id "MGI:99613"; tag "basic"; ccdsid "CCDS14888.1"; havana_gene "OTTMUSG00000049481.1"; havana_transcript "OTTMUST00000126145.1";
chr1	HAVANA	CDS	36820427	36820539	.	+	.	gene_id "ENSMUSG00000026117.11"; transcript_id "ENSMUST00000027291.7"; exon_number "25"; exon_id "ENSMUSE00001332997.2"; gene_type "protein_coding"; gene_name "Zap70"; transcript_type "protein_coding"; transcript_name "Zap70-201"; protein_id "ENSMUSP00000027291.5"; transcript_support_level "1"; mgi_id "MGI:99613"; tag "basic"; ccdsid "CCDS14888.1"; havana_gene "OTTMUSG00000049481.1"; havana_transcript "OTTMUST00000126145.1";
chr1	HAVANA	exon	36820427	36820539	.	+	.	gene_id "ENSMUSG00000026117.11"; transcript_id "ENSMUST00000027291.7"; exon_number "26"; exon_id "ENSMUSE00001332997.2"; gene_type "protein_coding"; gene_name "Zap70"; transcript_type "protein_coding"; transcript_name "Zap70-201"; protein_id "ENSMUSP00000027291.5"; transcript_support_level "1"; mgi_id "MGI:99613"; tag "basic"; ccdsid "CCDS14888.1"; havana_gene "OTTMUSG00000049481.1"; havana_transcript "OTTMUST00000126145.1";
chr1	HAVANA	CDS	36821542	36821662	.	+	.	gene_id "ENSMUSG00000026117.11"; transcript_id "ENSMUST00000027291.7"; exon_number "27"; exon_id "785";
chr1	HAVANA	exon	36821542	36821899	.	+	.	gene_id "ENSMUSG00000026117.11"; transcript_id "ENSMUST00000027291.7"; exon_number "28"; exon_id "ENSMUSE00000336270.4"; gene_type "protein_coding"; gene_name "Zap70"; transcript_type "protein_coding"; transcript_name "Zap70-201"; protein_id "ENSMUSP00000027291.5"; transcript_support_level "1"; mgi_id "MGI:99613"; tag "basic"; ccdsid "CCDS14888.1"; havana_gene "OTTMUSG00000049481.1"; havana_transcript "OTTMUST00000126145.1";
chr1	HAVANA	stop_codon	36821663	36821665	.	+	.	gene_id "ENSMUSG00000026117.11"; transcript_id "ENSMUST00000027291.7"; exon_number "29"; exon_id "786";
chr1	HAVANA	UTR	36821663	36821899	.	+	.	gene_id "ENSMUSG00000026117.11"; transcript_id "ENSMUST00000027291.7"; exon_number "30"; exon_id "787";
chr1	HAVANA	gene	36831272	36982747	.	-	.	gene_id "ENSMUSG00000026116.12"; transcripts "3"; gene_type "protein_coding"; gene_name "Tmem131"; mgi_id "MGI:1927110"; tag "overlapping_locus"; havana_gene "OTTMUSG00000049482.1";
chr1	IsoQuant	transcript	36831275	36978943	.	-	.	gene_id "ENSMUSG00000026116.12"; transcript_id "transcript1612.chr1.nnic"; exons "41";
chr1	IsoQuant	exon	36978246	36978943	.	-	.	gene_id "ENSMUSG00000026116.12"; transcript_id "transcript1612.chr1.nnic"; exon_number "1"; exon_id "788";
chr1	IsoQuant	exon	36928345	36928406	.	-	.	gene_id "ENSMUSG00000026116.12"; transcript_id "transcript1612.chr1.nnic"; exon_number "2"; exon_id "ENSMUSE00001325528.2";
chr1	IsoQuant	exon	36920415	36920455	.	-	.	gene_id "ENSMUSG00000026116.12"; transcript_id "transcript1612.chr1.nnic"; exon_number "3"; exon_id "ENSMUSE00001318448.2";
chr1	IsoQuant	exon	36911593	36911661	.	-	.	gene_id "ENSMUSG00000026116.12"; transcript_id "transcript1612.chr1.nnic"; exon_number "4"; exon_id "ENSMUSE00001325802.2";
chr1	IsoQuant	exon	36893925	36894048	.	-	.	gene_id "ENSMUSG00000026116.12"; transcript_id "transcript1612.chr1.nnic"; exon_number "5"; exon_id "ENSMUSE00001339583.2";
chr1	IsoQuant	exon	36880675	36880791	.	-	.	gene_id "ENSMUSG00000026116.12"; transcript_id "transcript1612.chr1.nnic"; exon_number "6"; exon_id "ENSMUSE00000155909.2";
chr1	IsoQuant	exon	36879470	36879592	.	-	.	gene_id "ENSMUSG00000026116.12"; transcript_id "transcript1612.chr1.nnic"; exon_number "7"; exon_id "ENSMUSE00000155939.2";
chr1	IsoQuant	exon	36877040	36877120	.	-	.	gene_id "ENSMUSG00000026116.12"; transcript_id "transcript1612.chr1.nnic"; exon_number "8"; exon_id "ENSMUSE00000155940.2";
chr1	IsoQuant	exon	36873843	36873993	.	-	.	gene_id "ENSMUSG00000026116.12"; transcript_id "transcript1612.chr1.nnic"; exon_number "9"; exon_id "ENSMUSE00000155938.2";
chr1	IsoQuant	exon	36873697	36873753	.	-	.	gene_id "ENSMUSG00000026116.12"; transcript_id "transcript1612.chr1.nnic"; exon_number "10"; exon_id "ENSMUSE00000155918.2";
chr1	IsoQuant	exon	36872577	36872638	.	-	.	gene_id "ENSMUSG00000026116.12"; transcript_id "transcript1612.chr1.nnic"; exon_number "11"; exon_id "ENSMUSE00000155900.2";
chr1	IsoQuant	exon	36868647	36868755	.	-	.	gene_id "ENSMUSG00000026116.12"; transcript_id "transcript1612.chr1.nnic"; exon_number "12"; exon_id "ENSMUSE00000155933.2";
chr1	IsoQuant	exon	36867146	36867254	.	-	.	gene_id "ENSMUSG00000026116.12"; transcript_id "transcript1612.chr1.nnic"; exon_number "13"; exon_id "ENSMUSE00000155932.2";
chr1	IsoQuant	exon	36866343	36866496	.	-	.	gene_id "ENSMUSG00000026116.12"; transcript_id "transcript1612.chr1.nnic"; exon_number "14"; exon_id "ENSMUSE00000155905.2";
chr1	IsoQuant	exon	36866092	36866262	.	-	.	gene_id "ENSMUSG00000026116.12"; transcript_id "transcript1612.chr1.nnic"; exon_number "15"; exon_id "ENSMUSE00000155922.2";
chr1	IsoQuant	exon	36864510	36864620	.	-	.	gene_id "ENSMUSG00000026116.12"; transcript_id "transcript1612.chr1.nnic"; exon_number "16"; exon_id "ENSMUSE00000155928.2";
chr1	IsoQuant	exon	36864293	36864427	.	-	.	gene_id "ENSMUSG00000026116.12"; transcript_id "transcript1612.chr1.nnic"; exon_number "17"; exon_id "ENSMUSE00000155919.2";
chr1	IsoQuant	exon	36863797	36863901	.	-	.	gene_id "ENSMUSG00000026116.12"; transcript_id "transcript1612.chr1.nnic"; exon_number "18"; exon_id "ENSMUSE00000155929.2";
chr1	IsoQuant	exon	36862148	36862234	.	-	.	gene_id "ENSMUSG00000026116.12"; transcript_id "transcript1612.chr1.nnic"; exon_number "19"; exon_id "ENSMUSE00001332327.2";
chr1	IsoQuant	exon	36858144	36858296	.	-	.	gene_id "ENSMUSG00000026116.12"; transcript_id "transcript1612.chr1.nnic"; exon_number "20"; exon_id "ENSMUSE00001336007.2";
chr1	IsoQuant	exon	36857974	36858049	.	-	.	gene_id "ENSMUSG00000026116.12"; transcript_id "transcript1612.chr1.nnic"; exon_number "21"; exon_id "ENSMUSE00001332904.2";
chr1	IsoQuant	exon	36857739	36857856	.	-	.	gene_id "ENSMUSG00000026116.12"; transcript_id "transcript1612.chr1.nnic"; exon_number "22"; exon_id "ENSMUSE00000155915.2";
chr1	IsoQuant	exon	36855190	36855328	.	-	.	gene_id "ENSMUSG00000026116.12"; transcript_id "transcript1612.chr1.nnic"; exon_number "23"; exon_id "ENSMUSE00000155925.2";
chr1	IsoQuant	exon	36854968	36855077	.	-	.	gene_id "ENSMUSG00000026116.12"; transcript_id "transcript1612.chr1.nnic"; exon_number "24"; exon_id "ENSMUSE00000155910.2";
chr1	IsoQuant	exon	36854536	36854602	.	-	.	gene_id "ENSMUSG00000026116.12"; transcript_id "transcript1612.chr1.nnic"; exon_number "25"; exon_id "ENSMUSE00000155934.2";
chr1	IsoQuant	exon	36851638	36851789	.	-	.	gene_id "ENSMUSG00000026116.12"; transcript_id "transcript1612.chr1.nnic"; exon_number "26"; exon_id "ENSMUSE00001333748.2";
chr1	IsoQuant	exon	36851242	36851384	.	-	.	gene_id "ENSMUSG00000026116.12"; transcript_id "transcript1612.chr1.nnic"; exon_number "27"; exon_id "ENSMUSE00001318818.2";
chr1	IsoQuant	exon	36850489	36850675	.	-	.	gene_id "ENSMUSG00000026116.12"; transcript_id "transcript1612.chr1.nnic"; exon_number "28"; exon_id "ENSMUSE00001325117.2";
chr1	IsoQuant	exon	36849362	36849547	.	-	.	gene_id "ENSMUSG00000026116.12"; transcript_id "transcript1612.chr1.nnic"; exon_number "29"; exon_id "ENSMUSE00001330444.2";
chr1	IsoQuant	exon	36847908	36848066	.	-	.	gene_id "ENSMUSG00000026116.12"; transcript_id "transcript1612.chr1.nnic"; exon_number "30"; exon_id "ENSMUSE00000155903.2";
chr1	IsoQuant	exon	36846965	36847557	.	-	.	gene_id "ENSMUSG00000026116.12"; transcript_id "transcript1612.chr1.nnic"; exon_number "31"; exon_id "ENSMUSE00000155907.2";
chr1	IsoQuant	exon	36843549	36843727	.	-	.	gene_id "ENSMUSG00000026116.12"; transcript_id "transcript1612.chr1.nnic"; exon_number "32"; exon_id "ENSMUSE00001331498.2";
chr1	IsoQuant	exon	36840906	36841033	.	-	.	gene_id "ENSMUSG00000026116.12"; transcript_id "transcript1612.chr1.nnic"; exon_number "33"; exon_id "ENSMUSE00000155914.2";
chr1	IsoQuant	exon	36838360	36838484	.	-	.	gene_id "ENSMUSG00000026116.12"; transcript_id "transcript1612.chr1.nnic"; exon_number "34"; exon_id "ENSMUSE00000155911.2";
chr1	IsoQuant	exon	36838023	36838172	.	-	.	gene_id "ENSMUSG00000026116.12"; transcript_id "transcript1612.chr1.nnic"; exon_number "35"; exon_id "ENSMUSE00000155930.2";
chr1	IsoQuant	exon	36835243	36835360	.	-	.	gene_id "ENSMUSG00000026116.12"; transcript_id "transcript1612.chr1.nnic"; exon_number "36"; exon_id "789";
chr1	IsoQuant	exon	36834376	36834497	.	-	.	gene_id "ENSMUSG00000026116.12"; transcript_id "transcript1612.chr1.nnic"; exon_number "37"; exon_id "ENSMUSE00000155927.2";
chr1	IsoQuant	exon	36834182	36834278	.	-	.	gene_id "ENSMUSG00000026116.12"; transcript_id "transcript1612.chr1.nnic"; exon_number "38"; exon_id "ENSMUSE00000155935.2";
chr1	IsoQuant	exon	36833885	36833982	.	-	.	gene_id "ENSMUSG00000026116.12"; transcript_id "transcript1612.chr1.nnic"; exon_number "39"; exon_id "ENSMUSE00000155926.2";
chr1	IsoQuant	exon	36833125	36833279	.	-	.	gene_id "ENSMUSG00000026116.12"; transcript_id "transcript1612.chr1.nnic"; exon_number "40"; exon_id "ENSMUSE00000155902.2";
chr1	IsoQuant	exon	36831275	36832286	.	-	.	gene_id "ENSMUSG00000026116.12"; transcript_id "transcript1612.chr1.nnic"; exon_number "41"; exon_id "ENSMUSE00000630236.4";
chr1	IsoQuant	transcript	36831275	36978943	.	-	.	gene_id "ENSMUSG00000026116.12"; transcript_id "transcript1613.chr1.nnic"; exons "41";
chr1	IsoQuant	exon	36978246	36978943	.	-	.	gene_id "ENSMUSG00000026116.12"; transcript_id "transcript1613.chr1.nnic"; exon_number "1"; exon_id "chr1.788";
chr1	IsoQuant	exon	36928345	36928406	.	-	.	gene_id "ENSMUSG00000026116.12"; transcript_id "transcript1613.chr1.nnic"; exon_number "2"; exon_id "ENSMUSE00001325528.2";
chr1	IsoQuant	exon	36920415	36920455	.	-	.	gene_id "ENSMUSG00000026116.12"; transcript_id "transcript1613.chr1.nnic"; exon_number "3"; exon_id "ENSMUSE00001318448.2";
chr1	IsoQuant	exon	36911593	36911661	.	-	.	gene_id "ENSMUSG00000026116.12"; transcript_id "transcript1613.chr1.nnic"; exon_number "4"; exon_id "ENSMUSE00001325802.2";
chr1	IsoQuant	exon	36893925	36894048	.	-	.	gene_id "ENSMUSG00000026116.12"; transcript_id "transcript1613.chr1.nnic"; exon_number "5"; exon_id "ENSMUSE00001339583.2";
chr1	IsoQuant	exon	36880675	36880791	.	-	.	gene_id "ENSMUSG00000026116.12"; transcript_id "transcript1613.chr1.nnic"; exon_number "6"; exon_id "ENSMUSE00000155909.2";
chr1	IsoQuant	exon	36879470	36879592	.	-	.	gene_id "ENSMUSG00000026116.12"; transcript_id "transcript1613.chr1.nnic"; exon_number "7"; exon_id "ENSMUSE00000155939.2";
chr1	IsoQuant	exon	36877040	36877120	.	-	.	gene_id "ENSMUSG00000026116.12"; transcript_id "transcript1613.chr1.nnic"; exon_number "8"; exon_id "ENSMUSE00000155940.2";
chr1	IsoQuant	exon	36873843	36873993	.	-	.	gene_id "ENSMUSG00000026116.12"; transcript_id "transcript1613.chr1.nnic"; exon_number "9"; exon_id "ENSMUSE00000155938.2";
chr1	IsoQuant	exon	36873697	36873753	.	-	.	gene_id "ENSMUSG00000026116.12"; transcript_id "transcript1613.chr1.nnic"; exon_number "10"; exon_id "ENSMUSE00000155918.2";
chr1	IsoQuant	exon	36872577	36872638	.	-	.	gene_id "ENSMUSG00000026116.12"; transcript_id "transcript1613.chr1.nnic"; exon_number "11"; exon_id "ENSMUSE00000155900.2";
chr1	IsoQuant	exon	36868647	36868755	.	-	.	gene_id "ENSMUSG00000026116.12"; transcript_id "transcript1613.chr1.nnic"; exon_number "12"; exon_id "ENSMUSE00000155933.2";
chr1	IsoQuant	exon	36867146	36867254	.	-	.	gene_id "ENSMUSG00000026116.12"; transcript_id "transcript1613.chr1.nnic"; exon_number "13"; exon_id "ENSMUSE00000155932.2";
chr1	IsoQuant	exon	36866343	36866496	.	-	.	gene_id "ENSMUSG00000026116.12"; transcript_id "transcript1613.chr1.nnic"; exon_number "14"; exon_id "ENSMUSE00000155905.2";
chr1	IsoQuant	exon	36866092	36866262	.	-	.	gene_id "ENSMUSG00000026116.12"; transcript_id "transcript1613.chr1.nnic"; exon_number "15"; exon_id "ENSMUSE00000155922.2";
chr1	IsoQuant	exon	36864510	36864620	.	-	.	gene_id "ENSMUSG00000026116.12"; transcript_id "transcript1613.chr1.nnic"; exon_number "16"; exon_id "ENSMUSE00000155928.2";
chr1	IsoQuant	exon	36864293	36864427	.	-	.	gene_id "ENSMUSG00000026116.12"; transcript_id "transcript1613.chr1.nnic"; exon_number "17"; exon_id "ENSMUSE00000155919.2";
chr1	IsoQuant	exon	36863797	36863901	.	-	.	gene_id "ENSMUSG00000026116.12"; transcript_id "transcript1613.chr1.nnic"; exon_number "18"; exon_id "ENSMUSE00000155929.2";
chr1	IsoQuant	exon	36862148	36862234	.	-	.	gene_id "ENSMUSG00000026116.12"; transcript_id "transcript1613.chr1.nnic"; exon_number "19"; exon_id "ENSMUSE00001332327.2";
chr1	IsoQuant	exon	36858144	36858248	.	-	.	gene_id "ENSMUSG00000026116.12"; transcript_id "transcript1613.chr1.nnic"; exon_number "20"; exon_id "790";
chr1	IsoQuant	exon	36857974	36858049	.	-	.	gene_id "ENSMUSG00000026116.12"; transcript_id "transcript1613.chr1.nnic"; exon_number "21"; exon_id "ENSMUSE00001332904.2";
chr1	IsoQuant	exon	36857739	36857856	.	-	.	gene_id "ENSMUSG00000026116.12"; transcript_id "transcript1613.chr1.nnic"; exon_number "22"; exon_id "ENSMUSE00000155915.2";
chr1	IsoQuant	exon	36855190	36855328	.	-	.	gene_id "ENSMUSG00000026116.12"; transcript_id "transcript1613.chr1.nnic"; exon_number "23"; exon_id "ENSMUSE00000155925.2";
chr1	IsoQuant	exon	36854968	36855077	.	-	.	gene_id "ENSMUSG00000026116.12"; transcript_id "transcript1613.chr1.nnic"; exon_number "24"; exon_id "ENSMUSE00000155910.2";
chr1	IsoQuant	exon	36854536	36854602	.	-	.	gene_id "ENSMUSG00000026116.12"; transcript_id "transcript1613.chr1.nnic"; exon_number "25"; exon_id "ENSMUSE00000155934.2";
chr1	IsoQuant	exon	36851638	36851789	.	-	.	gene_id "ENSMUSG00000026116.12"; transcript_id "transcript1613.chr1.nnic"; exon_number "26"; exon_id "ENSMUSE00001333748.2";
chr1	IsoQuant	exon	36851242	36851384	.	-	.	gene_id "ENSMUSG00000026116.12"; transcript_id "transcript1613.chr1.nnic"; exon_number "27"; exon_id "ENSMUSE00001318818.2";
chr1	IsoQuant	exon	36850489	36850675	.	-	.	gene_id "ENSMUSG00000026116.12"; transcript_id "transcript1613.chr1.nnic"; exon_number "28"; exon_id "ENSMUSE00001325117.2";
chr1	IsoQuant	exon	36849362	36849547	.	-	.	gene_id "ENSMUSG00000026116.12"; transcript_id "transcript1613.chr1.nnic"; exon_number "29"; exon_id "ENSMUSE00001330444.2";
chr1	IsoQuant	exon	36847908	36848066	.	-	.	gene_id "ENSMUSG00000026116.12"; transcript_id "transcript1613.chr1.nnic"; exon_number "30"; exon_id "ENSMUSE00000155903.2";
chr1	IsoQuant	exon	36846965	36847557	.	-	.	gene_id "ENSMUSG00000026116.12"; transcript_id "transcript1613.chr1.nnic"; exon_number "31"; exon_id "ENSMUSE00000155907.2";
chr1	IsoQuant	exon	36843549	36843727	.	-	.	gene_id "ENSMUSG00000026116.12"; transcript_id "transcript1613.chr1.nnic"; exon_number "32"; exon_id "ENSMUSE00001331498.2";
chr1	IsoQuant	exon	36840906	36841033	.	-	.	gene_id "ENSMUSG00000026116.12"; transcript_id "transcript1613.chr1.nnic"; exon_number "33"; exon_id "ENSMUSE00000155914.2";
chr1	IsoQuant	exon	36838360	36838484	.	-	.	gene_id "ENSMUSG00000026116.12"; transcript_id "transcript1613.chr1.nnic"; exon_number "34"; exon_id "ENSMUSE00000155911.2";
chr1	IsoQuant	exon	36838023	36838172	.	-	.	gene_id "ENSMUSG00000026116.12"; transcript_id "transcript1613.chr1.nnic"; exon_number "35"; exon_id "ENSMUSE00000155930.2";
chr1	IsoQuant	exon	36835243	36835405	.	-	.	gene_id "ENSMUSG00000026116.12"; transcript_id "transcript1613.chr1.nnic"; exon_number "36"; exon_id "ENSMUSE00000155913.2";
chr1	IsoQuant	exon	36834376	36834497	.	-	.	gene_id "ENSMUSG00000026116.12"; transcript_id "transcript1613.chr1.nnic"; exon_number "37"; exon_id "ENSMUSE00000155927.2";
chr1	IsoQuant	exon	36834182	36834278	.	-	.	gene_id "ENSMUSG00000026116.12"; transcript_id "transcript1613.chr1.nnic"; exon_number "38"; exon_id "ENSMUSE00000155935.2";
chr1	IsoQuant	exon	36833885	36833982	.	-	.	gene_id "ENSMUSG00000026116.12"; transcript_id "transcript1613.chr1.nnic"; exon_number "39"; exon_id "ENSMUSE00000155926.2";
chr1	IsoQuant	exon	36833125	36833279	.	-	.	gene_id "ENSMUSG00000026116.12"; transcript_id "transcript1613.chr1.nnic"; exon_number "40"; exon_id "ENSMUSE00000155902.2";
chr1	IsoQuant	exon	36831275	36832286	.	-	.	gene_id "ENSMUSG00000026116.12"; transcript_id "transcript1613.chr1.nnic"; exon_number "41"; exon_id "ENSMUSE00000630236.4";
chr1	IsoQuant	transcript	36917762	36978717	.	-	.	gene_id "ENSMUSG00000026116.12"; transcript_id "transcript1633.chr1.nic"; exons "3";
chr1	IsoQuant	exon	36978246	36978717	.	-	.	gene_id "ENSMUSG00000026116.12"; transcript_id "transcript1633.chr1.nic"; exon_number "1"; exon_id "791";
chr1	IsoQuant	exon	36928345	36928406	.	-	.	gene_id "ENSMUSG00000026116.12"; transcript_id "transcript1633.chr1.nic"; exon_number "2"; exon_id "ENSMUSE00001325528.2";
chr1	IsoQuant	exon	36917762	36920455	.	-	.	gene_id "ENSMUSG00000026116.12"; transcript_id "transcript1633.chr1.nic"; exon_number "3"; exon_id "792";
chr1	HAVANA	gene	36952682	36956751	.	-	.	gene_id "ENSMUSG00000102930.2"; transcripts "1"; gene_type "lncRNA"; gene_name "Gm38115"; mgi_id "MGI:5611343"; tag "overlapping_locus"; havana_gene "OTTMUSG00000049955.1";
chr1	IsoQuant	transcript	36954256	36956751	.	-	.	gene_id "ENSMUSG00000102930.2"; transcript_id "transcript1637.chr1.nnic"; exons "1";
chr1	IsoQuant	exon	36954256	36956751	.	-	.	gene_id "ENSMUSG00000102930.2"; transcript_id "transcript1637.chr1.nnic"; exon_number "1"; exon_id "793";
chr1	HAVANA	gene	37338912	37449817	.	+	.	gene_id "ENSMUSG00000026113.18"; transcripts "4"; gene_type "protein_coding"; gene_name "Inpp4a"; mgi_id "MGI:1931123"; havana_gene "OTTMUSG00000033181.1";
chr1	IsoQuant	transcript	37338912	37449817	.	+	.	gene_id "ENSMUSG00000026113.18"; transcript_id "transcript1642.chr1.nic"; exons "26";
chr1	IsoQuant	exon	37338912	37339199	.	+	.	gene_id "ENSMUSG00000026113.18"; transcript_id "transcript1642.chr1.nic"; exon_number "1"; exon_id "794";
chr1	IsoQuant	exon	37396424	37396485	.	+	.	gene_id "ENSMUSG00000026113.18"; transcript_id "transcript1642.chr1.nic"; exon_number "2"; exon_id "ENSMUSE00000701199.2";
chr1	IsoQuant	exon	37396896	37397105	.	+	.	gene_id "ENSMUSG00000026113.18"; transcript_id "transcript1642.chr1.nic"; exon_number "3"; exon_id "ENSMUSE00000865707.2";
chr1	IsoQuant	exon	37397589	37397633	.	+	.	gene_id "ENSMUSG00000026113.18"; transcript_id "transcript1642.chr1.nic"; exon_number "4"; exon_id "ENSMUSE00000155872.2";
chr1	IsoQuant	exon	37403191	37403309	.	+	.	gene_id "ENSMUSG00000026113.18"; transcript_id "transcript1642.chr1.nic"; exon_number "5"; exon_id "ENSMUSE00000155866.2";
chr1	IsoQuant	exon	37405244	37405360	.	+	.	gene_id "ENSMUSG00000026113.18"; transcript_id "transcript1642.chr1.nic"; exon_number "6"; exon_id "ENSMUSE00000155881.2";
chr1	IsoQuant	exon	37405620	37405699	.	+	.	gene_id "ENSMUSG00000026113.18"; transcript_id "transcript1642.chr1.nic"; exon_number "7"; exon_id "ENSMUSE00000155871.2";
chr1	IsoQuant	exon	37405951	37406062	.	+	.	gene_id "ENSMUSG00000026113.18"; transcript_id "transcript1642.chr1.nic"; exon_number "8"; exon_id "ENSMUSE00000155883.2";
chr1	IsoQuant	exon	37406838	37406928	.	+	.	gene_id "ENSMUSG00000026113.18"; transcript_id "transcript1642.chr1.nic"; exon_number "9"; exon_id "ENSMUSE00000155864.2";
chr1	IsoQuant	exon	37407358	37407505	.	+	.	gene_id "ENSMUSG00000026113.18"; transcript_id "transcript1642.chr1.nic"; exon_number "10"; exon_id "ENSMUSE00000155876.2";
chr1	IsoQuant	exon	37408439	37408569	.	+	.	gene_id "ENSMUSG00000026113.18"; transcript_id "transcript1642.chr1.nic"; exon_number "11"; exon_id "ENSMUSE00000364406.4";
chr1	IsoQuant	exon	37410783	37410887	.	+	.	gene_id "ENSMUSG00000026113.18"; transcript_id "transcript1642.chr1.nic"; exon_number "12"; exon_id "ENSMUSE00000155873.2";
chr1	IsoQuant	exon	37411392	37411500	.	+	.	gene_id "ENSMUSG00000026113.18"; transcript_id "transcript1642.chr1.nic"; exon_number "13"; exon_id "ENSMUSE00000155880.2";
chr1	IsoQuant	exon	37413353	37413370	.	+	.	gene_id "ENSMUSG00000026113.18"; transcript_id "transcript1642.chr1.nic"; exon_number "14"; exon_id "ENSMUSE00001470495.2";
chr1	IsoQuant	exon	37416659	37416842	.	+	.	gene_id "ENSMUSG00000026113.18"; transcript_id "transcript1642.chr1.nic"; exon_number "15"; exon_id "ENSMUSE00000155865.2";
chr1	IsoQuant	exon	37417922	37418140	.	+	.	gene_id "ENSMUSG00000026113.18"; transcript_id "transcript1642.chr1.nic"; exon_number "16"; exon_id "ENSMUSE00001236565.2";
chr1	IsoQuant	exon	37419003	37419258	.	+	.	gene_id "ENSMUSG00000026113.18"; transcript_id "transcript1642.chr1.nic"; exon_number "17"; exon_id "ENSMUSE00000787627.2";
chr1	IsoQuant	exon	37422420	37422452	.	+	.	gene_id "ENSMUSG00000026113.18"; transcript_id "transcript1642.chr1.nic"; exon_number "18"; exon_id "ENSMUSE00000229039.2";
chr1	IsoQuant	exon	37426779	37426951	.	+	.	gene_id "ENSMUSG00000026113.18"; transcript_id "transcript1642.chr1.nic"; exon_number "19"; exon_id "ENSMUSE00000155874.2";
chr1	IsoQuant	exon	37427868	37427991	.	+	.	gene_id "ENSMUSG00000026113.18"; transcript_id "transcript1642.chr1.nic"; exon_number "20"; exon_id "ENSMUSE00000155877.2";
chr1	IsoQuant	exon	37428731	37428857	.	+	.	gene_id "ENSMUSG00000026113.18"; transcript_id "transcript1642.chr1.nic"; exon_number "21"; exon_id "ENSMUSE00000155867.2";
chr1	IsoQuant	exon	37429130	37429270	.	+	.	gene_id "ENSMUSG00000026113.18"; transcript_id "transcript1642.chr1.nic"; exon_number "22"; exon_id "ENSMUSE00000155879.2";
chr1	IsoQuant	exon	37432024	37432121	.	+	.	gene_id "ENSMUSG00000026113.18"; transcript_id "transcript1642.chr1.nic"; exon_number "23"; exon_id "ENSMUSE00000155868.2";
chr1	IsoQuant	exon	37435151	37435263	.	+	.	gene_id "ENSMUSG00000026113.18"; transcript_id "transcript1642.chr1.nic"; exon_number "24"; exon_id "ENSMUSE00000155885.2";
chr1	IsoQuant	exon	37437847	37438001	.	+	.	gene_id "ENSMUSG00000026113.18"; transcript_id "transcript1642.chr1.nic"; exon_number "25"; exon_id "ENSMUSE00000155884.2";
chr1	IsoQuant	exon	37447208	37449817	.	+	.	gene_id "ENSMUSG00000026113.18"; transcript_id "transcript1642.chr1.nic"; exon_number "26"; exon_id "ENSMUSE00000845591.2";
chr1	IsoQuant	transcript	37338912	37449817	.	+	.	gene_id "ENSMUSG00000026113.18"; transcript_id "transcript1643.chr1.nic"; exons "25";
chr1	IsoQuant	exon	37338912	37339199	.	+	.	gene_id "ENSMUSG00000026113.18"; transcript_id "transcript1643.chr1.nic"; exon_number "1"; exon_id "chr1.794";
chr1	IsoQuant	exon	37396424	37396485	.	+	.	gene_id "ENSMUSG00000026113.18"; transcript_id "transcript1643.chr1.nic"; exon_number "2"; exon_id "ENSMUSE00000701199.2";
chr1	IsoQuant	exon	37396896	37397105	.	+	.	gene_id "ENSMUSG00000026113.18"; transcript_id "transcript1643.chr1.nic"; exon_number "3"; exon_id "ENSMUSE00000865707.2";
chr1	IsoQuant	exon	37397589	37397633	.	+	.	gene_id "ENSMUSG00000026113.18"; transcript_id "transcript1643.chr1.nic"; exon_number "4"; exon_id "ENSMUSE00000155872.2";
chr1	IsoQuant	exon	37403191	37403309	.	+	.	gene_id "ENSMUSG00000026113.18"; transcript_id "transcript1643.chr1.nic"; exon_number "5"; exon_id "ENSMUSE00000155866.2";
chr1	IsoQuant	exon	37405244	37405360	.	+	.	gene_id "ENSMUSG00000026113.18"; transcript_id "transcript1643.chr1.nic"; exon_number "6"; exon_id "ENSMUSE00000155881.2";
chr1	IsoQuant	exon	37405620	37405699	.	+	.	gene_id "ENSMUSG00000026113.18"; transcript_id "transcript1643.chr1.nic"; exon_number "7"; exon_id "ENSMUSE00000155871.2";
chr1	IsoQuant	exon	37405951	37406062	.	+	.	gene_id "ENSMUSG00000026113.18"; transcript_id "transcript1643.chr1.nic"; exon_number "8"; exon_id "ENSMUSE00000155883.2";
chr1	IsoQuant	exon	37406838	37406928	.	+	.	gene_id "ENSMUSG00000026113.18"; transcript_id "transcript1643.chr1.nic"; exon_number "9"; exon_id "ENSMUSE00000155864.2";
chr1	IsoQuant	exon	37407358	37407505	.	+	.	gene_id "ENSMUSG00000026113.18"; transcript_id "transcript1643.chr1.nic"; exon_number "10"; exon_id "ENSMUSE00000155876.2";
chr1	IsoQuant	exon	37408439	37408569	.	+	.	gene_id "ENSMUSG00000026113.18"; transcript_id "transcript1643.chr1.nic"; exon_number "11"; exon_id "ENSMUSE00000364406.4";
chr1	IsoQuant	exon	37410783	37410887	.	+	.	gene_id "ENSMUSG00000026113.18"; transcript_id "transcript1643.chr1.nic"; exon_number "12"; exon_id "ENSMUSE00000155873.2";
chr1	IsoQuant	exon	37411392	37411500	.	+	.	gene_id "ENSMUSG00000026113.18"; transcript_id "transcript1643.chr1.nic"; exon_number "13"; exon_id "ENSMUSE00000155880.2";
chr1	IsoQuant	exon	37413353	37413370	.	+	.	gene_id "ENSMUSG00000026113.18"; transcript_id "transcript1643.chr1.nic"; exon_number "14"; exon_id "ENSMUSE00001470495.2";
chr1	IsoQuant	exon	37416659	37416842	.	+	.	gene_id "ENSMUSG00000026113.18"; transcript_id "transcript1643.chr1.nic"; exon_number "15"; exon_id "ENSMUSE00000155865.2";
chr1	IsoQuant	exon	37417922	37418140	.	+	.	gene_id "ENSMUSG00000026113.18"; transcript_id "transcript1643.chr1.nic"; exon_number "16"; exon_id "ENSMUSE00001236565.2";
chr1	IsoQuant	exon	37419003	37419141	.	+	.	gene_id "ENSMUSG00000026113.18"; transcript_id "transcript1643.chr1.nic"; exon_number "17"; exon_id "ENSMUSE00000229046.2";
chr1	IsoQuant	exon	37426779	37426951	.	+	.	gene_id "ENSMUSG00000026113.18"; transcript_id "transcript1643.chr1.nic"; exon_number "18"; exon_id "ENSMUSE00000155874.2";
chr1	IsoQuant	exon	37427868	37427991	.	+	.	gene_id "ENSMUSG00000026113.18"; transcript_id "transcript1643.chr1.nic"; exon_number "19"; exon_id "ENSMUSE00000155877.2";
chr1	IsoQuant	exon	37428731	37428857	.	+	.	gene_id "ENSMUSG00000026113.18"; transcript_id "transcript1643.chr1.nic"; exon_number "20"; exon_id "ENSMUSE00000155867.2";
chr1	IsoQuant	exon	37429130	37429270	.	+	.	gene_id "ENSMUSG00000026113.18"; transcript_id "transcript1643.chr1.nic"; exon_number "21"; exon_id "ENSMUSE00000155879.2";
chr1	IsoQuant	exon	37432024	37432121	.	+	.	gene_id "ENSMUSG00000026113.18"; transcript_id "transcript1643.chr1.nic"; exon_number "22"; exon_id "ENSMUSE00000155868.2";
chr1	IsoQuant	exon	37435151	37435263	.	+	.	gene_id "ENSMUSG00000026113.18"; transcript_id "transcript1643.chr1.nic"; exon_number "23"; exon_id "ENSMUSE00000155885.2";
chr1	IsoQuant	exon	37437847	37438001	.	+	.	gene_id "ENSMUSG00000026113.18"; transcript_id "transcript1643.chr1.nic"; exon_number "24"; exon_id "ENSMUSE00000155884.2";
chr1	IsoQuant	exon	37447208	37449817	.	+	.	gene_id "ENSMUSG00000026113.18"; transcript_id "transcript1643.chr1.nic"; exon_number "25"; exon_id "ENSMUSE00000845591.2";
chr1	HAVANA	transcript	37338974	37341847	.	+	.	gene_id "ENSMUSG00000026113.18"; transcript_id "ENSMUST00000193024.2"; exons "1"; gene_type "protein_coding"; gene_name "Inpp4a"; transcript_type "retained_intron"; transcript_name "Inpp4a-212"; transcript_support_level "NA"; mgi_id "MGI:1931123"; havana_gene "OTTMUSG00000033181.1"; havana_transcript "OTTMUST00000127874.1";
chr1	HAVANA	exon	37338974	37341847	.	+	.	gene_id "ENSMUSG00000026113.18"; transcript_id "ENSMUST00000193024.2"; exon_number "1"; exon_id "ENSMUSE00001341150.2"; gene_type "protein_coding"; gene_name "Inpp4a"; transcript_type "retained_intron"; transcript_name "Inpp4a-212"; transcript_support_level "NA"; mgi_id "MGI:1931123"; havana_gene "OTTMUSG00000033181.1"; havana_transcript "OTTMUST00000127874.1";
chr1	HAVANA	transcript	37338972	37449817	.	+	.	gene_id "ENSMUSG00000026113.18"; transcript_id "ENSMUST00000027287.11"; exons "26"; gene_type "protein_coding"; gene_name "Inpp4a"; transcript_type "protein_coding"; transcript_name "Inpp4a-201"; protein_id "ENSMUSP00000027287.5"; transcript_support_level "5"; mgi_id "MGI:1931123"; tag "basic"; ccdsid "CCDS35539.1"; havana_gene "OTTMUSG00000033181.1"; havana_transcript "OTTMUST00000083008.1";
chr1	HAVANA	UTR	37338972	37339199	.	+	.	gene_id "ENSMUSG00000026113.18"; transcript_id "ENSMUST00000027287.11"; exon_number "1"; exon_id "ENSMUSE00000701200.3"; gene_type "protein_coding"; gene_name "Inpp4a"; transcript_type "protein_coding"; transcript_name "Inpp4a-201"; protein_id "ENSMUSP00000027287.5"; transcript_support_level "5"; mgi_id "MGI:1931123"; tag "basic"; ccdsid "CCDS35539.1"; havana_gene "OTTMUSG00000033181.1"; havana_transcript "OTTMUST00000083008.1";
chr1	HAVANA	exon	37338972	37339199	.	+	.	gene_id "ENSMUSG00000026113.18"; transcript_id "ENSMUST00000027287.11"; exon_number "2"; exon_id "ENSMUSE00000701200.3"; gene_type "protein_coding"; gene_name "Inpp4a"; transcript_type "protein_coding"; transcript_name "Inpp4a-201"; protein_id "ENSMUSP00000027287.5"; transcript_support_level "5"; mgi_id "MGI:1931123"; tag "basic"; ccdsid "CCDS35539.1"; havana_gene "OTTMUSG00000033181.1"; havana_transcript "OTTMUST00000083008.1";
chr1	HAVANA	UTR	37396424	37396485	.	+	.	gene_id "ENSMUSG00000026113.18"; transcript_id "ENSMUST00000027287.11"; exon_number "3"; exon_id "ENSMUSE00000701199.2"; gene_type "protein_coding"; gene_name "Inpp4a"; transcript_type "protein_coding"; transcript_name "Inpp4a-201"; protein_id "ENSMUSP00000027287.5"; transcript_support_level "5"; mgi_id "MGI:1931123"; tag "basic"; ccdsid "CCDS35539.1"; havana_gene "OTTMUSG00000033181.1"; havana_transcript "OTTMUST00000083008.1";
chr1	HAVANA	exon	37396424	37396485	.	+	.	gene_id "ENSMUSG00000026113.18"; transcript_id "ENSMUST00000027287.11"; exon_number "4"; exon_id "ENSMUSE00000701199.2"; gene_type "protein_coding"; gene_name "Inpp4a"; transcript_type "protein_coding"; transcript_name "Inpp4a-201"; protein_id "ENSMUSP00000027287.5"; transcript_support_level "5"; mgi_id "MGI:1931123"; tag "basic"; ccdsid "CCDS35539.1"; havana_gene "OTTMUSG00000033181.1"; havana_transcript "OTTMUST00000083008.1";
chr1	HAVANA	UTR	37396896	37396999	.	+	.	gene_id "ENSMUSG00000026113.18"; transcript_id "ENSMUST00000027287.11"; exon_number "5"; exon_id "795";
chr1	HAVANA	exon	37396896	37397105	.	+	.	gene_id "ENSMUSG00000026113.18"; transcript_id "ENSMUST00000027287.11"; exon_number "6"; exon_id "ENSMUSE00000865707.2"; gene_type "protein_coding"; gene_name "Inpp4a"; transcript_type "protein_coding"; transcript_name "Inpp4a-201"; protein_id "ENSMUSP00000027287.5"; transcript_support_level "5"; mgi_id "MGI:1931123"; tag "basic"; ccdsid "CCDS35539.1"; havana_gene "OTTMUSG00000033181.1"; havana_transcript "OTTMUST00000083008.1";
chr1	HAVANA	start_codon	37397000	37397002	.	+	.	gene_id "ENSMUSG00000026113.18"; transcript_id "ENSMUST00000027287.11"; exon_number "7"; exon_id "796";
chr1	HAVANA	CDS	37397000	37397105	.	+	.	gene_id "ENSMUSG00000026113.18"; transcript_id "ENSMUST00000027287.11"; exon_number "8"; exon_id "ENSMUSE00000748342.2"; gene_type "protein_coding"; gene_name "Inpp4a"; transcript_type "protein_coding"; transcript_name "Inpp4a-201"; protein_id "ENSMUSP00000027287.5"; transcript_support_level "5"; mgi_id "MGI:1931123"; tag "basic"; ccdsid "CCDS35539.1"; havana_gene "OTTMUSG00000033181.1"; havana_transcript "OTTMUST00000083008.1";
chr1	HAVANA	CDS	37397589	37397633	.	+	.	gene_id "ENSMUSG00000026113.18"; transcript_id "ENSMUST00000027287.11"; exon_number "9"; exon_id "ENSMUSE00000155872.2"; gene_type "protein_coding"; gene_name "Inpp4a"; transcript_type "protein_coding"; transcript_name "Inpp4a-201"; protein_id "ENSMUSP00000027287.5"; transcript_support_level "5"; mgi_id "MGI:1931123"; tag "basic"; ccdsid "CCDS35539.1"; havana_gene "OTTMUSG00000033181.1"; havana_transcript "OTTMUST00000083008.1";
chr1	HAVANA	exon	37397589	37397633	.	+	.	gene_id "ENSMUSG00000026113.18"; transcript_id "ENSMUST00000027287.11"; exon_number "10"; exon_id "ENSMUSE00000155872.2"; gene_type "protein_coding"; gene_name "Inpp4a"; transcript_type "protein_coding"; transcript_name "Inpp4a-201"; protein_id "ENSMUSP00000027287.5"; transcript_support_level "5"; mgi_id "MGI:1931123"; tag "basic"; ccdsid "CCDS35539.1"; havana_gene "OTTMUSG00000033181.1"; havana_transcript "OTTMUST00000083008.1";
chr1	HAVANA	CDS	37403191	37403309	.	+	.	gene_id "ENSMUSG00000026113.18"; transcript_id "ENSMUST00000027287.11"; exon_number "11"; exon_id "ENSMUSE00000155866.2"; gene_type "protein_coding"; gene_name "Inpp4a"; transcript_type "protein_coding"; transcript_name "Inpp4a-201"; protein_id "ENSMUSP00000027287.5"; transcript_support_level "5"; mgi_id "MGI:1931123"; tag "basic"; ccdsid "CCDS35539.1"; havana_gene "OTTMUSG00000033181.1"; havana_transcript "OTTMUST00000083008.1";
chr1	HAVANA	exon	37403191	37403309	.	+	.	gene_id "ENSMUSG00000026113.18"; transcript_id "ENSMUST00000027287.11"; exon_number "12"; exon_id "ENSMUSE00000155866.2"; gene_type "protein_coding"; gene_name "Inpp4a"; transcript_type "protein_coding"; transcript_name "Inpp4a-201"; protein_id "ENSMUSP00000027287.5"; transcript_support_level "5"; mgi_id "MGI:1931123"; tag "basic"; ccdsid "CCDS35539.1"; havana_gene "OTTMUSG00000033181.1"; havana_transcript "OTTMUST00000083008.1";
chr1	HAVANA	CDS	37405244	37405360	.	+	.	gene_id "ENSMUSG00000026113.18"; transcript_id "ENSMUST00000027287.11"; exon_number "13"; exon_id "ENSMUSE00000155881.2"; gene_type "protein_coding"; gene_name "Inpp4a"; transcript_type "protein_coding"; transcript_name "Inpp4a-201"; protein_id "ENSMUSP00000027287.5"; transcript_support_level "5"; mgi_id "MGI:1931123"; tag "basic"; ccdsid "CCDS35539.1"; havana_gene "OTTMUSG00000033181.1"; havana_transcript "OTTMUST00000083008.1";
chr1	HAVANA	exon	37405244	37405360	.	+	.	gene_id "ENSMUSG00000026113.18"; transcript_id "ENSMUST00000027287.11"; exon_number "14"; exon_id "ENSMUSE00000155881.2"; gene_type "protein_coding"; gene_name "Inpp4a"; transcript_type "protein_coding"; transcript_name "Inpp4a-201"; protein_id "ENSMUSP00000027287.5"; transcript_support_level "5"; mgi_id "MGI:1931123"; tag "basic"; ccdsid "CCDS35539.1"; havana_gene "OTTMUSG00000033181.1"; havana_transcript "OTTMUST00000083008.1";
chr1	HAVANA	CDS	37405620	37405699	.	+	.	gene_id "ENSMUSG00000026113.18"; transcript_id "ENSMUST00000027287.11"; exon_number "15"; exon_id "ENSMUSE00000155871.2"; gene_type "protein_coding"; gene_name "Inpp4a"; transcript_type "protein_coding"; transcript_name "Inpp4a-201"; protein_id "ENSMUSP00000027287.5"; transcript_support_level "5"; mgi_id "MGI:1931123"; tag "basic"; ccdsid "CCDS35539.1"; havana_gene "OTTMUSG00000033181.1"; havana_transcript "OTTMUST00000083008.1";
chr1	HAVANA	exon	37405620	37405699	.	+	.	gene_id "ENSMUSG00000026113.18"; transcript_id "ENSMUST00000027287.11"; exon_number "16"; exon_id "ENSMUSE00000155871.2"; gene_type "protein_coding"; gene_name "Inpp4a"; transcript_type "protein_coding"; transcript_name "Inpp4a-201"; protein_id "ENSMUSP00000027287.5"; transcript_support_level "5"; mgi_id "MGI:1931123"; tag "basic"; ccdsid "CCDS35539.1"; havana_gene "OTTMUSG00000033181.1"; havana_transcript "OTTMUST00000083008.1";
chr1	HAVANA	CDS	37405951	37406062	.	+	.	gene_id "ENSMUSG00000026113.18"; transcript_id "ENSMUST00000027287.11"; exon_number "17"; exon_id "ENSMUSE00000155883.2"; gene_type "protein_coding"; gene_name "Inpp4a"; transcript_type "protein_coding"; transcript_name "Inpp4a-201"; protein_id "ENSMUSP00000027287.5"; transcript_support_level "5"; mgi_id "MGI:1931123"; tag "basic"; ccdsid "CCDS35539.1"; havana_gene "OTTMUSG00000033181.1"; havana_transcript "OTTMUST00000083008.1";
chr1	HAVANA	exon	37405951	37406062	.	+	.	gene_id "ENSMUSG00000026113.18"; transcript_id "ENSMUST00000027287.11"; exon_number "18"; exon_id "ENSMUSE00000155883.2"; gene_type "protein_coding"; gene_name "Inpp4a"; transcript_type "protein_coding"; transcript_name "Inpp4a-201"; protein_id "ENSMUSP00000027287.5"; transcript_support_level "5"; mgi_id "MGI:1931123"; tag "basic"; ccdsid "CCDS35539.1"; havana_gene "OTTMUSG00000033181.1"; havana_transcript "OTTMUST00000083008.1";
chr1	HAVANA	CDS	37406838	37406928	.	+	.	gene_id "ENSMUSG00000026113.18"; transcript_id "ENSMUST00000027287.11"; exon_number "19"; exon_id "ENSMUSE00000155864.2"; gene_type "protein_coding"; gene_name "Inpp4a"; transcript_type "protein_coding"; transcript_name "Inpp4a-201"; protein_id "ENSMUSP00000027287.5"; transcript_support_level "5"; mgi_id "MGI:1931123"; tag "basic"; ccdsid "CCDS35539.1"; havana_gene "OTTMUSG00000033181.1"; havana_transcript "OTTMUST00000083008.1";
chr1	HAVANA	exon	37406838	37406928	.	+	.	gene_id "ENSMUSG00000026113.18"; transcript_id "ENSMUST00000027287.11"; exon_number "20"; exon_id "ENSMUSE00000155864.2"; gene_type "protein_coding"; gene_name "Inpp4a"; transcript_type "protein_coding"; transcript_name "Inpp4a-201"; protein_id "ENSMUSP00000027287.5"; transcript_support_level "5"; mgi_id "MGI:1931123"; tag "basic"; ccdsid "CCDS35539.1"; havana_gene "OTTMUSG00000033181.1"; havana_transcript "OTTMUST00000083008.1";
chr1	HAVANA	CDS	37407358	37407505	.	+	.	gene_id "ENSMUSG00000026113.18"; transcript_id "ENSMUST00000027287.11"; exon_number "21"; exon_id "ENSMUSE00000155876.2"; gene_type "protein_coding"; gene_name "Inpp4a"; transcript_type "protein_coding"; transcript_name "Inpp4a-201"; protein_id "ENSMUSP00000027287.5"; transcript_support_level "5"; mgi_id "MGI:1931123"; tag "basic"; ccdsid "CCDS35539.1"; havana_gene "OTTMUSG00000033181.1"; havana_transcript "OTTMUST00000083008.1";
chr1	HAVANA	exon	37407358	37407505	.	+	.	gene_id "ENSMUSG00000026113.18"; transcript_id "ENSMUST00000027287.11"; exon_number "22"; exon_id "ENSMUSE00000155876.2"; gene_type "protein_coding"; gene_name "Inpp4a"; transcript_type "protein_coding"; transcript_name "Inpp4a-201"; protein_id "ENSMUSP00000027287.5"; transcript_support_level "5"; mgi_id "MGI:1931123"; tag "basic"; ccdsid "CCDS35539.1"; havana_gene "OTTMUSG00000033181.1"; havana_transcript "OTTMUST00000083008.1";
chr1	HAVANA	CDS	37408439	37408569	.	+	.	gene_id "ENSMUSG00000026113.18"; transcript_id "ENSMUST00000027287.11"; exon_number "23"; exon_id "ENSMUSE00000364406.4"; gene_type "protein_coding"; gene_name "Inpp4a"; transcript_type "protein_coding"; transcript_name "Inpp4a-201"; protein_id "ENSMUSP00000027287.5"; transcript_support_level "5"; mgi_id "MGI:1931123"; tag "basic"; ccdsid "CCDS35539.1"; havana_gene "OTTMUSG00000033181.1"; havana_transcript "OTTMUST00000083008.1";
chr1	HAVANA	exon	37408439	37408569	.	+	.	gene_id "ENSMUSG00000026113.18"; transcript_id "ENSMUST00000027287.11"; exon_number "24"; exon_id "ENSMUSE00000364406.4"; gene_type "protein_coding"; gene_name "Inpp4a"; transcript_type "protein_coding"; transcript_name "Inpp4a-201"; protein_id "ENSMUSP00000027287.5"; transcript_support_level "5"; mgi_id "MGI:1931123"; tag "basic"; ccdsid "CCDS35539.1"; havana_gene "OTTMUSG00000033181.1"; havana_transcript "OTTMUST00000083008.1";
chr1	HAVANA	CDS	37410783	37410887	.	+	.	gene_id "ENSMUSG00000026113.18"; transcript_id "ENSMUST00000027287.11"; exon_number "25"; exon_id "ENSMUSE00000155873.2"; gene_type "protein_coding"; gene_name "Inpp4a"; transcript_type "protein_coding"; transcript_name "Inpp4a-201"; protein_id "ENSMUSP00000027287.5"; transcript_support_level "5"; mgi_id "MGI:1931123"; tag "basic"; ccdsid "CCDS35539.1"; havana_gene "OTTMUSG00000033181.1"; havana_transcript "OTTMUST00000083008.1";
chr1	HAVANA	exon	37410783	37410887	.	+	.	gene_id "ENSMUSG00000026113.18"; transcript_id "ENSMUST00000027287.11"; exon_number "26"; exon_id "ENSMUSE00000155873.2"; gene_type "protein_coding"; gene_name "Inpp4a"; transcript_type "protein_coding"; transcript_name "Inpp4a-201"; protein_id "ENSMUSP00000027287.5"; transcript_support_level "5"; mgi_id "MGI:1931123"; tag "basic"; ccdsid "CCDS35539.1"; havana_gene "OTTMUSG00000033181.1"; havana_transcript "OTTMUST00000083008.1";
chr1	HAVANA	CDS	37411392	37411500	.	+	.	gene_id "ENSMUSG00000026113.18"; transcript_id "ENSMUST00000027287.11"; exon_number "27"; exon_id "ENSMUSE00000155880.2"; gene_type "protein_coding"; gene_name "Inpp4a"; transcript_type "protein_coding"; transcript_name "Inpp4a-201"; protein_id "ENSMUSP00000027287.5"; transcript_support_level "5"; mgi_id "MGI:1931123"; tag "basic"; ccdsid "CCDS35539.1"; havana_gene "OTTMUSG00000033181.1"; havana_transcript "OTTMUST00000083008.1";
chr1	HAVANA	exon	37411392	37411500	.	+	.	gene_id "ENSMUSG00000026113.18"; transcript_id "ENSMUST00000027287.11"; exon_number "28"; exon_id "ENSMUSE00000155880.2"; gene_type "protein_coding"; gene_name "Inpp4a"; transcript_type "protein_coding"; transcript_name "Inpp4a-201"; protein_id "ENSMUSP00000027287.5"; transcript_support_level "5"; mgi_id "MGI:1931123"; tag "basic"; ccdsid "CCDS35539.1"; havana_gene "OTTMUSG00000033181.1"; havana_transcript "OTTMUST00000083008.1";
chr1	HAVANA	CDS	37413353	37413370	.	+	.	gene_id "ENSMUSG00000026113.18"; transcript_id "ENSMUST00000027287.11"; exon_number "29"; exon_id "ENSMUSE00001470495.2"; gene_type "protein_coding"; gene_name "Inpp4a"; transcript_type "protein_coding"; transcript_name "Inpp4a-201"; protein_id "ENSMUSP00000027287.5"; transcript_support_level "5"; mgi_id "MGI:1931123"; tag "basic"; ccdsid "CCDS35539.1"; havana_gene "OTTMUSG00000033181.1"; havana_transcript "OTTMUST00000083008.1";
chr1	HAVANA	exon	37413353	37413370	.	+	.	gene_id "ENSMUSG00000026113.18"; transcript_id "ENSMUST00000027287.11"; exon_number "30"; exon_id "ENSMUSE00001470495.2"; gene_type "protein_coding"; gene_name "Inpp4a"; transcript_type "protein_coding"; transcript_name "Inpp4a-201"; protein_id "ENSMUSP00000027287.5"; transcript_support_level "5"; mgi_id "MGI:1931123"; tag "basic"; ccdsid "CCDS35539.1"; havana_gene "OTTMUSG00000033181.1"; havana_transcript "OTTMUST00000083008.1";
chr1	HAVANA	CDS	37416659	37416842	.	+	.	gene_id "ENSMUSG00000026113.18"; transcript_id "ENSMUST00000027287.11"; exon_number "31"; exon_id "ENSMUSE00000155865.2"; gene_type "protein_coding"; gene_name "Inpp4a"; transcript_type "protein_coding"; transcript_name "Inpp4a-201"; protein_id "ENSMUSP00000027287.5"; transcript_support_level "5"; mgi_id "MGI:1931123"; tag "basic"; ccdsid "CCDS35539.1"; havana_gene "OTTMUSG00000033181.1"; havana_transcript "OTTMUST00000083008.1";
chr1	HAVANA	exon	37416659	37416842	.	+	.	gene_id "ENSMUSG00000026113.18"; transcript_id "ENSMUST00000027287.11"; exon_number "32"; exon_id "ENSMUSE00000155865.2"; gene_type "protein_coding"; gene_name "Inpp4a"; transcript_type "protein_coding"; transcript_name "Inpp4a-201"; protein_id "ENSMUSP00000027287.5"; transcript_support_level "5"; mgi_id "MGI:1931123"; tag "basic"; ccdsid "CCDS35539.1"; havana_gene "OTTMUSG00000033181.1"; havana_transcript "OTTMUST00000083008.1";
chr1	HAVANA	CDS	37417922	37418140	.	+	.	gene_id "ENSMUSG00000026113.18"; transcript_id "ENSMUST00000027287.11"; exon_number "33"; exon_id "ENSMUSE00001236565.2"; gene_type "protein_coding"; gene_name "Inpp4a"; transcript_type "protein_coding"; transcript_name "Inpp4a-201"; protein_id "ENSMUSP00000027287.5"; transcript_support_level "5"; mgi_id "MGI:1931123"; tag "basic"; ccdsid "CCDS35539.1"; havana_gene "OTTMUSG00000033181.1"; havana_transcript "OTTMUST00000083008.1";
chr1	HAVANA	exon	37417922	37418140	.	+	.	gene_id "ENSMUSG00000026113.18"; transcript_id "ENSMUST00000027287.11"; exon_number "34"; exon_id "ENSMUSE00001236565.2"; gene_type "protein_coding"; gene_name "Inpp4a"; transcript_type "protein_coding"; transcript_name "Inpp4a-201"; protein_id "ENSMUSP00000027287.5"; transcript_support_level "5"; mgi_id "MGI:1931123"; tag "basic"; ccdsid "CCDS35539.1"; havana_gene "OTTMUSG00000033181.1"; havana_transcript "OTTMUST00000083008.1";
chr1	HAVANA	CDS	37419003	37419141	.	+	.	gene_id "ENSMUSG00000026113.18"; transcript_id "ENSMUST00000027287.11"; exon_number "35"; exon_id "ENSMUSE00000229046.2"; gene_type "protein_coding"; gene_name "Inpp4a"; transcript_type "protein_coding"; transcript_name "Inpp4a-201"; protein_id "ENSMUSP00000027287.5"; transcript_support_level "5"; mgi_id "MGI:1931123"; tag "basic"; ccdsid "CCDS35539.1"; havana_gene "OTTMUSG00000033181.1"; havana_transcript "OTTMUST00000083008.1";
chr1	HAVANA	exon	37419003	37419141	.	+	.	gene_id "ENSMUSG00000026113.18"; transcript_id "ENSMUST00000027287.11"; exon_number "36"; exon_id "ENSMUSE00000229046.2"; gene_type "protein_coding"; gene_name "Inpp4a"; transcript_type "protein_coding"; transcript_name "Inpp4a-201"; protein_id "ENSMUSP00000027287.5"; transcript_support_level "5"; mgi_id "MGI:1931123"; tag "basic"; ccdsid "CCDS35539.1"; havana_gene "OTTMUSG00000033181.1"; havana_transcript "OTTMUST00000083008.1";
chr1	HAVANA	CDS	37422420	37422452	.	+	.	gene_id "ENSMUSG00000026113.18"; transcript_id "ENSMUST00000027287.11"; exon_number "37"; exon_id "ENSMUSE00000229039.2"; gene_type "protein_coding"; gene_name "Inpp4a"; transcript_type "protein_coding"; transcript_name "Inpp4a-201"; protein_id "ENSMUSP00000027287.5"; transcript_support_level "5"; mgi_id "MGI:1931123"; tag "basic"; ccdsid "CCDS35539.1"; havana_gene "OTTMUSG00000033181.1"; havana_transcript "OTTMUST00000083008.1";
chr1	HAVANA	exon	37422420	37422452	.	+	.	gene_id "ENSMUSG00000026113.18"; transcript_id "ENSMUST00000027287.11"; exon_number "38"; exon_id "ENSMUSE00000229039.2"; gene_type "protein_coding"; gene_name "Inpp4a"; transcript_type "protein_coding"; transcript_name "Inpp4a-201"; protein_id "ENSMUSP00000027287.5"; transcript_support_level "5"; mgi_id "MGI:1931123"; tag "basic"; ccdsid "CCDS35539.1"; havana_gene "OTTMUSG00000033181.1"; havana_transcript "OTTMUST00000083008.1";
chr1	HAVANA	CDS	37426779	37426951	.	+	.	gene_id "ENSMUSG00000026113.18"; transcript_id "ENSMUST00000027287.11"; exon_number "39"; exon_id "ENSMUSE00000155874.2"; gene_type "protein_coding"; gene_name "Inpp4a"; transcript_type "protein_coding"; transcript_name "Inpp4a-201"; protein_id "ENSMUSP00000027287.5"; transcript_support_level "5"; mgi_id "MGI:1931123"; tag "basic"; ccdsid "CCDS35539.1"; havana_gene "OTTMUSG00000033181.1"; havana_transcript "OTTMUST00000083008.1";
chr1	HAVANA	exon	37426779	37426951	.	+	.	gene_id "ENSMUSG00000026113.18"; transcript_id "ENSMUST00000027287.11"; exon_number "40"; exon_id "ENSMUSE00000155874.2"; gene_type "protein_coding"; gene_name "Inpp4a"; transcript_type "protein_coding"; transcript_name "Inpp4a-201"; protein_id "ENSMUSP00000027287.5"; transcript_support_level "5"; mgi_id "MGI:1931123"; tag "basic"; ccdsid "CCDS35539.1"; havana_gene "OTTMUSG00000033181.1"; havana_transcript "OTTMUST00000083008.1";
chr1	HAVANA	CDS	37427868	37427991	.	+	.	gene_id "ENSMUSG00000026113.18"; transcript_id "ENSMUST00000027287.11"; exon_number "41"; exon_id "ENSMUSE00000155877.2"; gene_type "protein_coding"; gene_name "Inpp4a"; transcript_type "protein_coding"; transcript_name "Inpp4a-201"; protein_id "ENSMUSP00000027287.5"; transcript_support_level "5"; mgi_id "MGI:1931123"; tag "basic"; ccdsid "CCDS35539.1"; havana_gene "OTTMUSG00000033181.1"; havana_transcript "OTTMUST00000083008.1";
chr1	HAVANA	exon	37427868	37427991	.	+	.	gene_id "ENSMUSG00000026113.18"; transcript_id "ENSMUST00000027287.11"; exon_number "42"; exon_id "ENSMUSE00000155877.2"; gene_type "protein_coding"; gene_name "Inpp4a"; transcript_type "protein_coding"; transcript_name "Inpp4a-201"; protein_id "ENSMUSP00000027287.5"; transcript_support_level "5"; mgi_id "MGI:1931123"; tag "basic"; ccdsid "CCDS35539.1"; havana_gene "OTTMUSG00000033181.1"; havana_transcript "OTTMUST00000083008.1";
chr1	HAVANA	CDS	37428731	37428857	.	+	.	gene_id "ENSMUSG00000026113.18"; transcript_id "ENSMUST00000027287.11"; exon_number "43"; exon_id "ENSMUSE00000155867.2"; gene_type "protein_coding"; gene_name "Inpp4a"; transcript_type "protein_coding"; transcript_name "Inpp4a-201"; protein_id "ENSMUSP00000027287.5"; transcript_support_level "5"; mgi_id "MGI:1931123"; tag "basic"; ccdsid "CCDS35539.1"; havana_gene "OTTMUSG00000033181.1"; havana_transcript "OTTMUST00000083008.1";
chr1	HAVANA	exon	37428731	37428857	.	+	.	gene_id "ENSMUSG00000026113.18"; transcript_id "ENSMUST00000027287.11"; exon_number "44"; exon_id "ENSMUSE00000155867.2"; gene_type "protein_coding"; gene_name "Inpp4a"; transcript_type "protein_coding"; transcript_name "Inpp4a-201"; protein_id "ENSMUSP00000027287.5"; transcript_support_level "5"; mgi_id "MGI:1931123"; tag "basic"; ccdsid "CCDS35539.1"; havana_gene "OTTMUSG00000033181.1"; havana_transcript "OTTMUST00000083008.1";
chr1	HAVANA	CDS	37429130	37429270	.	+	.	gene_id "ENSMUSG00000026113.18"; transcript_id "ENSMUST00000027287.11"; exon_number "45"; exon_id "ENSMUSE00000155879.2"; gene_type "protein_coding"; gene_name "Inpp4a"; transcript_type "protein_coding"; transcript_name "Inpp4a-201"; protein_id "ENSMUSP00000027287.5"; transcript_support_level "5"; mgi_id "MGI:1931123"; tag "basic"; ccdsid "CCDS35539.1"; havana_gene "OTTMUSG00000033181.1"; havana_transcript "OTTMUST00000083008.1";
chr1	HAVANA	exon	37429130	37429270	.	+	.	gene_id "ENSMUSG00000026113.18"; transcript_id "ENSMUST00000027287.11"; exon_number "46"; exon_id "ENSMUSE00000155879.2"; gene_type "protein_coding"; gene_name "Inpp4a"; transcript_type "protein_coding"; transcript_name "Inpp4a-201"; protein_id "ENSMUSP00000027287.5"; transcript_support_level "5"; mgi_id "MGI:1931123"; tag "basic"; ccdsid "CCDS35539.1"; havana_gene "OTTMUSG00000033181.1"; havana_transcript "OTTMUST00000083008.1";
chr1	HAVANA	CDS	37432024	37432121	.	+	.	gene_id "ENSMUSG00000026113.18"; transcript_id "ENSMUST00000027287.11"; exon_number "47"; exon_id "ENSMUSE00000155868.2"; gene_type "protein_coding"; gene_name "Inpp4a"; transcript_type "protein_coding"; transcript_name "Inpp4a-201"; protein_id "ENSMUSP00000027287.5"; transcript_support_level "5"; mgi_id "MGI:1931123"; tag "basic"; ccdsid "CCDS35539.1"; havana_gene "OTTMUSG00000033181.1"; havana_transcript "OTTMUST00000083008.1";
chr1	HAVANA	exon	37432024	37432121	.	+	.	gene_id "ENSMUSG00000026113.18"; transcript_id "ENSMUST00000027287.11"; exon_number "48"; exon_id "ENSMUSE00000155868.2"; gene_type "protein_coding"; gene_name "Inpp4a"; transcript_type "protein_coding"; transcript_name "Inpp4a-201"; protein_id "ENSMUSP00000027287.5"; transcript_support_level "5"; mgi_id "MGI:1931123"; tag "basic"; ccdsid "CCDS35539.1"; havana_gene "OTTMUSG00000033181.1"; havana_transcript "OTTMUST00000083008.1";
chr1	HAVANA	CDS	37435151	37435263	.	+	.	gene_id "ENSMUSG00000026113.18"; transcript_id "ENSMUST00000027287.11"; exon_number "49"; exon_id "ENSMUSE00000155885.2"; gene_type "protein_coding"; gene_name "Inpp4a"; transcript_type "protein_coding"; transcript_name "Inpp4a-201"; protein_id "ENSMUSP00000027287.5"; transcript_support_level "5"; mgi_id "MGI:1931123"; tag "basic"; ccdsid "CCDS35539.1"; havana_gene "OTTMUSG00000033181.1"; havana_transcript "OTTMUST00000083008.1";
chr1	HAVANA	exon	37435151	37435263	.	+	.	gene_id "ENSMUSG00000026113.18"; transcript_id "ENSMUST00000027287.11"; exon_number "50"; exon_id "ENSMUSE00000155885.2"; gene_type "protein_coding"; gene_name "Inpp4a"; transcript_type "protein_coding"; transcript_name "Inpp4a-201"; protein_id "ENSMUSP00000027287.5"; transcript_support_level "5"; mgi_id "MGI:1931123"; tag "basic"; ccdsid "CCDS35539.1"; havana_gene "OTTMUSG00000033181.1"; havana_transcript "OTTMUST00000083008.1";
chr1	HAVANA	CDS	37437847	37438001	.	+	.	gene_id "ENSMUSG00000026113.18"; transcript_id "ENSMUST00000027287.11"; exon_number "51"; exon_id "ENSMUSE00000155884.2"; gene_type "protein_coding"; gene_name "Inpp4a"; transcript_type "protein_coding"; transcript_name "Inpp4a-201"; protein_id "ENSMUSP00000027287.5"; transcript_support_level "5"; mgi_id "MGI:1931123"; tag "basic"; ccdsid "CCDS35539.1"; havana_gene "OTTMUSG00000033181.1"; havana_transcript "OTTMUST00000083008.1";
chr1	HAVANA	exon	37437847	37438001	.	+	.	gene_id "ENSMUSG00000026113.18"; transcript_id "ENSMUST00000027287.11"; exon_number "52"; exon_id "ENSMUSE00000155884.2"; gene_type "protein_coding"; gene_name "Inpp4a"; transcript_type "protein_coding"; transcript_name "Inpp4a-201"; protein_id "ENSMUSP00000027287.5"; transcript_support_level "5"; mgi_id "MGI:1931123"; tag "basic"; ccdsid "CCDS35539.1"; havana_gene "OTTMUSG00000033181.1"; havana_transcript "OTTMUST00000083008.1";
chr1	HAVANA	CDS	37447208	37447337	.	+	.	gene_id "ENSMUSG00000026113.18"; transcript_id "ENSMUST00000027287.11"; exon_number "53"; exon_id "797";
chr1	HAVANA	exon	37447208	37449817	.	+	.	gene_id "ENSMUSG00000026113.18"; transcript_id "ENSMUST00000027287.11"; exon_number "54"; exon_id "ENSMUSE00000845591.2"; gene_type "protein_coding"; gene_name "Inpp4a"; transcript_type "protein_coding"; transcript_name "Inpp4a-201"; protein_id "ENSMUSP00000027287.5"; transcript_support_level "5"; mgi_id "MGI:1931123"; tag "basic"; ccdsid "CCDS35539.1"; havana_gene "OTTMUSG00000033181.1"; havana_transcript "OTTMUST00000083008.1";
chr1	HAVANA	stop_codon	37447338	37447340	.	+	.	gene_id "ENSMUSG00000026113.18"; transcript_id "ENSMUST00000027287.11"; exon_number "55"; exon_id "798";
chr1	HAVANA	UTR	37447338	37449817	.	+	.	gene_id "ENSMUSG00000026113.18"; transcript_id "ENSMUST00000027287.11"; exon_number "56"; exon_id "799";
chr1	IsoQuant	gene	37441450	37443520	.	+	.	gene_id "novel_gene_chr1_1653"; transcripts "1";
chr1	IsoQuant	transcript	37441450	37443520	.	+	.	gene_id "novel_gene_chr1_1653"; transcript_id "transcript1652.chr1.nnic"; exons "1";
chr1	IsoQuant	exon	37441450	37443520	.	+	.	gene_id "novel_gene_chr1_1653"; transcript_id "transcript1652.chr1.nnic"; exon_number "1"; exon_id "800";
chr1	HAVANA	gene	37456165	37469184	.	-	.	gene_id "ENSMUSG00000026112.8"; transcripts "2"; gene_type "protein_coding"; gene_name "Coa5"; mgi_id "MGI:1923428"; havana_gene "OTTMUSG00000022117.1";
chr1	HAVANA	transcript	37456165	37469184	.	-	.	gene_id "ENSMUSG00000026112.8"; transcript_id "ENSMUST00000027286.7"; exons "3"; gene_type "protein_coding"; gene_name "Coa5"; transcript_type "protein_coding"; transcript_name "Coa5-201"; protein_id "ENSMUSP00000027286.7"; transcript_support_level "1"; mgi_id "MGI:1923428"; tag "basic"; ccdsid "CCDS35541.1"; havana_gene "OTTMUSG00000022117.1"; havana_transcript "OTTMUST00000052497.1";
chr1	HAVANA	UTR	37469049	37469184	.	-	.	gene_id "ENSMUSG00000026112.8"; transcript_id "ENSMUST00000027286.7"; exon_number "1"; exon_id "801";
chr1	HAVANA	start_codon	37469046	37469048	.	-	.	gene_id "ENSMUSG00000026112.8"; transcript_id "ENSMUST00000027286.7"; exon_number "2"; exon_id "802";
chr1	HAVANA	exon	37468950	37469184	.	-	.	gene_id "ENSMUSG00000026112.8"; transcript_id "ENSMUST00000027286.7"; exon_number "3"; exon_id "ENSMUSE00000345288.8"; gene_type "protein_coding"; gene_name "Coa5"; transcript_type "protein_coding"; transcript_name "Coa5-201"; protein_id "ENSMUSP00000027286.7"; transcript_support_level "1"; mgi_id "MGI:1923428"; tag "basic"; ccdsid "CCDS35541.1"; havana_gene "OTTMUSG00000022117.1"; havana_transcript "OTTMUST00000052497.1";
chr1	HAVANA	CDS	37468950	37469048	.	-	.	gene_id "ENSMUSG00000026112.8"; transcript_id "ENSMUST00000027286.7"; exon_number "4"; exon_id "803";
chr1	HAVANA	exon	37467423	37467506	.	-	.	gene_id "ENSMUSG00000026112.8"; transcript_id "ENSMUST00000027286.7"; exon_number "5"; exon_id "ENSMUSE00000155861.2"; gene_type "protein_coding"; gene_name "Coa5"; transcript_type "protein_coding"; transcript_name "Coa5-201"; protein_id "ENSMUSP00000027286.7"; transcript_support_level "1"; mgi_id "MGI:1923428"; tag "basic"; ccdsid "CCDS35541.1"; havana_gene "OTTMUSG00000022117.1"; havana_transcript "OTTMUST00000052497.1";
chr1	HAVANA	CDS	37467423	37467506	.	-	.	gene_id "ENSMUSG00000026112.8"; transcript_id "ENSMUST00000027286.7"; exon_number "6"; exon_id "ENSMUSE00000155861.2"; gene_type "protein_coding"; gene_name "Coa5"; transcript_type "protein_coding"; transcript_name "Coa5-201"; protein_id "ENSMUSP00000027286.7"; transcript_support_level "1"; mgi_id "MGI:1923428"; tag "basic"; ccdsid "CCDS35541.1"; havana_gene "OTTMUSG00000022117.1"; havana_transcript "OTTMUST00000052497.1";
chr1	HAVANA	CDS	37459670	37459708	.	-	.	gene_id "ENSMUSG00000026112.8"; transcript_id "ENSMUST00000027286.7"; exon_number "7"; exon_id "804";
chr1	HAVANA	stop_codon	37459667	37459669	.	-	.	gene_id "ENSMUSG00000026112.8"; transcript_id "ENSMUST00000027286.7"; exon_number "8"; exon_id "805";
chr1	HAVANA	exon	37456165	37459708	.	-	.	gene_id "ENSMUSG00000026112.8"; transcript_id "ENSMUST00000027286.7"; exon_number "9"; exon_id "ENSMUSE00000630229.5"; gene_type "protein_coding"; gene_name "Coa5"; transcript_type "protein_coding"; transcript_name "Coa5-201"; protein_id "ENSMUSP00000027286.7"; transcript_support_level "1"; mgi_id "MGI:1923428"; tag "basic"; ccdsid "CCDS35541.1"; havana_gene "OTTMUSG00000022117.1"; havana_transcript "OTTMUST00000052497.1";
chr1	HAVANA	UTR	37456165	37459669	.	-	.	gene_id "ENSMUSG00000026112.8"; transcript_id "ENSMUST00000027286.7"; exon_number "10"; exon_id "806";
chr1	HAVANA	transcript	37467593	37469081	.	-	.	gene_id "ENSMUSG00000026112.8"; transcript_id "ENSMUST00000192179.2"; exons "1"; gene_type "protein_coding"; gene_name "Coa5"; transcript_type "retained_intron"; transcript_name "Coa5-202"; transcript_support_level "NA"; mgi_id "MGI:1923428"; havana_gene "OTTMUSG00000022117.1"; havana_transcript "OTTMUST00000127882.1";
chr1	HAVANA	exon	37467593	37469081	.	-	.	gene_id "ENSMUSG00000026112.8"; transcript_id "ENSMUST00000192179.2"; exon_number "1"; exon_id "ENSMUSE00001339618.2"; gene_type "protein_coding"; gene_name "Coa5"; transcript_type "retained_intron"; transcript_name "Coa5-202"; transcript_support_level "NA"; mgi_id "MGI:1923428"; havana_gene "OTTMUSG00000022117.1"; havana_transcript "OTTMUST00000127882.1";
chr1	HAVANA	gene	37469220	37478205	.	+	.	gene_id "ENSMUSG00000026111.16"; transcripts "4"; gene_type "protein_coding"; gene_name "Unc50"; mgi_id "MGI:1914637"; havana_gene "OTTMUSG00000021774.1";
chr1	HAVANA	transcript	37469220	37478065	.	+	.	gene_id "ENSMUSG00000026111.16"; transcript_id "ENSMUST00000114925.10"; exons "6"; gene_type "protein_coding"; gene_name "Unc50"; transcript_type "protein_coding"; transcript_name "Unc50-202"; protein_id "ENSMUSP00000110575.4"; transcript_support_level "1"; mgi_id "MGI:1914637"; tag "alternative_5_UTR"; ccdsid "CCDS14892.1"; havana_gene "OTTMUSG00000021774.1"; havana_transcript "OTTMUST00000051683.1";
chr1	HAVANA	UTR	37469220	37469363	.	+	.	gene_id "ENSMUSG00000026111.16"; transcript_id "ENSMUST00000114925.10"; exon_number "1"; exon_id "ENSMUSE00001342528.2"; gene_type "protein_coding"; gene_name "Unc50"; transcript_type "protein_coding"; transcript_name "Unc50-202"; protein_id "ENSMUSP00000110575.4"; transcript_support_level "1"; mgi_id "MGI:1914637"; tag "alternative_5_UTR"; ccdsid "CCDS14892.1"; havana_gene "OTTMUSG00000021774.1"; havana_transcript "OTTMUST00000051683.1";
chr1	HAVANA	exon	37469220	37469363	.	+	.	gene_id "ENSMUSG00000026111.16"; transcript_id "ENSMUST00000114925.10"; exon_number "2"; exon_id "ENSMUSE00001342528.2"; gene_type "protein_coding"; gene_name "Unc50"; transcript_type "protein_coding"; transcript_name "Unc50-202"; protein_id "ENSMUSP00000110575.4"; transcript_support_level "1"; mgi_id "MGI:1914637"; tag "alternative_5_UTR"; ccdsid "CCDS14892.1"; havana_gene "OTTMUSG00000021774.1"; havana_transcript "OTTMUST00000051683.1";
chr1	HAVANA	UTR	37470374	37470377	.	+	.	gene_id "ENSMUSG00000026111.16"; transcript_id "ENSMUST00000114925.10"; exon_number "3"; exon_id "807";
chr1	HAVANA	exon	37470374	37470657	.	+	.	gene_id "ENSMUSG00000026111.16"; transcript_id "ENSMUST00000114925.10"; exon_number "4"; exon_id "ENSMUSE00000155855.2"; gene_type "protein_coding"; gene_name "Unc50"; transcript_type "protein_coding"; transcript_name "Unc50-202"; protein_id "ENSMUSP00000110575.4"; transcript_support_level "1"; mgi_id "MGI:1914637"; tag "alternative_5_UTR"; ccdsid "CCDS14892.1"; havana_gene "OTTMUSG00000021774.1"; havana_transcript "OTTMUST00000051683.1";
chr1	HAVANA	start_codon	37470378	37470380	.	+	.	gene_id "ENSMUSG00000026111.16"; transcript_id "ENSMUST00000114925.10"; exon_number "5"; exon_id "808";
chr1	HAVANA	CDS	37470378	37470657	.	+	.	gene_id "ENSMUSG00000026111.16"; transcript_id "ENSMUST00000114925.10"; exon_number "6"; exon_id "ENSMUSE00001344487.2"; gene_type "protein_coding"; gene_name "Unc50"; transcript_type "protein_coding"; transcript_name "Unc50-202"; protein_id "ENSMUSP00000110575.4"; transcript_support_level "1"; mgi_id "MGI:1914637"; tag "alternative_5_UTR"; ccdsid "CCDS14892.1"; havana_gene "OTTMUSG00000021774.1"; havana_transcript "OTTMUST00000051683.1";
chr1	HAVANA	CDS	37471632	37471752	.	+	.	gene_id "ENSMUSG00000026111.16"; transcript_id "ENSMUST00000114925.10"; exon_number "7"; exon_id "ENSMUSE00001210198.2"; gene_type "protein_coding"; gene_name "Unc50"; transcript_type "protein_coding"; transcript_name "Unc50-202"; protein_id "ENSMUSP00000110575.4"; transcript_support_level "1"; mgi_id "MGI:1914637"; tag "alternative_5_UTR"; ccdsid "CCDS14892.1"; havana_gene "OTTMUSG00000021774.1"; havana_transcript "OTTMUST00000051683.1";
chr1	HAVANA	exon	37471632	37471752	.	+	.	gene_id "ENSMUSG00000026111.16"; transcript_id "ENSMUST00000114925.10"; exon_number "8"; exon_id "ENSMUSE00001210198.2"; gene_type "protein_coding"; gene_name "Unc50"; transcript_type "protein_coding"; transcript_name "Unc50-202"; protein_id "ENSMUSP00000110575.4"; transcript_support_level "1"; mgi_id "MGI:1914637"; tag "alternative_5_UTR"; ccdsid "CCDS14892.1"; havana_gene "OTTMUSG00000021774.1"; havana_transcript "OTTMUST00000051683.1";
chr1	HAVANA	CDS	37476243	37476382	.	+	.	gene_id "ENSMUSG00000026111.16"; transcript_id "ENSMUST00000114925.10"; exon_number "9"; exon_id "ENSMUSE00001233596.2"; gene_type "protein_coding"; gene_name "Unc50"; transcript_type "protein_coding"; transcript_name "Unc50-202"; protein_id "ENSMUSP00000110575.4"; transcript_support_level "1"; mgi_id "MGI:1914637"; tag "alternative_5_UTR"; ccdsid "CCDS14892.1"; havana_gene "OTTMUSG00000021774.1"; havana_transcript "OTTMUST00000051683.1";
chr1	HAVANA	exon	37476243	37476382	.	+	.	gene_id "ENSMUSG00000026111.16"; transcript_id "ENSMUST00000114925.10"; exon_number "10"; exon_id "ENSMUSE00001233596.2"; gene_type "protein_coding"; gene_name "Unc50"; transcript_type "protein_coding"; transcript_name "Unc50-202"; protein_id "ENSMUSP00000110575.4"; transcript_support_level "1"; mgi_id "MGI:1914637"; tag "alternative_5_UTR"; ccdsid "CCDS14892.1"; havana_gene "OTTMUSG00000021774.1"; havana_transcript "OTTMUST00000051683.1";
chr1	HAVANA	CDS	37476458	37476559	.	+	.	gene_id "ENSMUSG00000026111.16"; transcript_id "ENSMUST00000114925.10"; exon_number "11"; exon_id "ENSMUSE00001372815.2"; gene_type "protein_coding"; gene_name "Unc50"; transcript_type "protein_coding"; transcript_name "Unc50-202"; protein_id "ENSMUSP00000110575.4"; transcript_support_level "1"; mgi_id "MGI:1914637"; tag "alternative_5_UTR"; ccdsid "CCDS14892.1"; havana_gene "OTTMUSG00000021774.1"; havana_transcript "OTTMUST00000051683.1";
chr1	HAVANA	exon	37476458	37476559	.	+	.	gene_id "ENSMUSG00000026111.16"; transcript_id "ENSMUST00000114925.10"; exon_number "12"; exon_id "ENSMUSE00001372815.2"; gene_type "protein_coding"; gene_name "Unc50"; transcript_type "protein_coding"; transcript_name "Unc50-202"; protein_id "ENSMUSP00000110575.4"; transcript_support_level "1"; mgi_id "MGI:1914637"; tag "alternative_5_UTR"; ccdsid "CCDS14892.1"; havana_gene "OTTMUSG00000021774.1"; havana_transcript "OTTMUST00000051683.1";
chr1	HAVANA	CDS	37477763	37477896	.	+	.	gene_id "ENSMUSG00000026111.16"; transcript_id "ENSMUST00000114925.10"; exon_number "13"; exon_id "809";
chr1	HAVANA	exon	37477763	37478065	.	+	.	gene_id "ENSMUSG00000026111.16"; transcript_id "ENSMUST00000114925.10"; exon_number "14"; exon_id "ENSMUSE00000701076.2"; gene_type "protein_coding"; gene_name "Unc50"; transcript_type "protein_coding"; transcript_name "Unc50-202"; protein_id "ENSMUSP00000110575.4"; transcript_support_level "1"; mgi_id "MGI:1914637"; tag "alternative_5_UTR"; ccdsid "CCDS14892.1"; havana_gene "OTTMUSG00000021774.1"; havana_transcript "OTTMUST00000051683.1";
chr1	HAVANA	stop_codon	37477897	37477899	.	+	.	gene_id "ENSMUSG00000026111.16"; transcript_id "ENSMUST00000114925.10"; exon_number "15"; exon_id "810";
chr1	HAVANA	UTR	37477897	37478065	.	+	.	gene_id "ENSMUSG00000026111.16"; transcript_id "ENSMUST00000114925.10"; exon_number "16"; exon_id "811";
chr1	HAVANA	transcript	37469283	37478068	.	+	.	gene_id "ENSMUSG00000026111.16"; transcript_id "ENSMUST00000118059.3"; exons "6"; gene_type "protein_coding"; gene_name "Unc50"; transcript_type "protein_coding"; transcript_name "Unc50-203"; protein_id "ENSMUSP00000113135.2"; transcript_support_level "5"; mgi_id "MGI:1914637"; tag "alternative_5_UTR"; ccdsid "CCDS14892.1"; havana_gene "OTTMUSG00000021774.1"; havana_transcript "OTTMUST00000075443.1";
chr1	HAVANA	UTR	37469283	37469508	.	+	.	gene_id "ENSMUSG00000026111.16"; transcript_id "ENSMUST00000118059.3"; exon_number "1"; exon_id "ENSMUSE00000715814.2"; gene_type "protein_coding"; gene_name "Unc50"; transcript_type "protein_coding"; transcript_name "Unc50-203"; protein_id "ENSMUSP00000113135.2"; transcript_support_level "5"; mgi_id "MGI:1914637"; tag "alternative_5_UTR"; ccdsid "CCDS14892.1"; havana_gene "OTTMUSG00000021774.1"; havana_transcript "OTTMUST00000075443.1";
chr1	HAVANA	exon	37469283	37469508	.	+	.	gene_id "ENSMUSG00000026111.16"; transcript_id "ENSMUST00000118059.3"; exon_number "2"; exon_id "ENSMUSE00000715814.2"; gene_type "protein_coding"; gene_name "Unc50"; transcript_type "protein_coding"; transcript_name "Unc50-203"; protein_id "ENSMUSP00000113135.2"; transcript_support_level "5"; mgi_id "MGI:1914637"; tag "alternative_5_UTR"; ccdsid "CCDS14892.1"; havana_gene "OTTMUSG00000021774.1"; havana_transcript "OTTMUST00000075443.1";
chr1	HAVANA	UTR	37470374	37470377	.	+	.	gene_id "ENSMUSG00000026111.16"; transcript_id "ENSMUST00000118059.3"; exon_number "3"; exon_id "chr1.807";
chr1	HAVANA	exon	37470374	37470657	.	+	.	gene_id "ENSMUSG00000026111.16"; transcript_id "ENSMUST00000118059.3"; exon_number "4"; exon_id "ENSMUSE00000155855.2"; gene_type "protein_coding"; gene_name "Unc50"; transcript_type "protein_coding"; transcript_name "Unc50-203"; protein_id "ENSMUSP00000113135.2"; transcript_support_level "5"; mgi_id "MGI:1914637"; tag "alternative_5_UTR"; ccdsid "CCDS14892.1"; havana_gene "OTTMUSG00000021774.1"; havana_transcript "OTTMUST00000075443.1";
chr1	HAVANA	start_codon	37470378	37470380	.	+	.	gene_id "ENSMUSG00000026111.16"; transcript_id "ENSMUST00000118059.3"; exon_number "5"; exon_id "chr1.808";
chr1	HAVANA	CDS	37470378	37470657	.	+	.	gene_id "ENSMUSG00000026111.16"; transcript_id "ENSMUST00000118059.3"; exon_number "6"; exon_id "ENSMUSE00001344487.2"; gene_type "protein_coding"; gene_name "Unc50"; transcript_type "protein_coding"; transcript_name "Unc50-203"; protein_id "ENSMUSP00000113135.2"; transcript_support_level "5"; mgi_id "MGI:1914637"; tag "alternative_5_UTR"; ccdsid "CCDS14892.1"; havana_gene "OTTMUSG00000021774.1"; havana_transcript "OTTMUST00000075443.1";
chr1	HAVANA	CDS	37471632	37471752	.	+	.	gene_id "ENSMUSG00000026111.16"; transcript_id "ENSMUST00000118059.3"; exon_number "7"; exon_id "ENSMUSE00001210198.2"; gene_type "protein_coding"; gene_name "Unc50"; transcript_type "protein_coding"; transcript_name "Unc50-203"; protein_id "ENSMUSP00000113135.2"; transcript_support_level "5"; mgi_id "MGI:1914637"; tag "alternative_5_UTR"; ccdsid "CCDS14892.1"; havana_gene "OTTMUSG00000021774.1"; havana_transcript "OTTMUST00000075443.1";
chr1	HAVANA	exon	37471632	37471752	.	+	.	gene_id "ENSMUSG00000026111.16"; transcript_id "ENSMUST00000118059.3"; exon_number "8"; exon_id "ENSMUSE00001210198.2"; gene_type "protein_coding"; gene_name "Unc50"; transcript_type "protein_coding"; transcript_name "Unc50-203"; protein_id "ENSMUSP00000113135.2"; transcript_support_level "5"; mgi_id "MGI:1914637"; tag "alternative_5_UTR"; ccdsid "CCDS14892.1"; havana_gene "OTTMUSG00000021774.1"; havana_transcript "OTTMUST00000075443.1";
chr1	HAVANA	CDS	37476243	37476382	.	+	.	gene_id "ENSMUSG00000026111.16"; transcript_id "ENSMUST00000118059.3"; exon_number "9"; exon_id "ENSMUSE00001233596.2"; gene_type "protein_coding"; gene_name "Unc50"; transcript_type "protein_coding"; transcript_name "Unc50-203"; protein_id "ENSMUSP00000113135.2"; transcript_support_level "5"; mgi_id "MGI:1914637"; tag "alternative_5_UTR"; ccdsid "CCDS14892.1"; havana_gene "OTTMUSG00000021774.1"; havana_transcript "OTTMUST00000075443.1";
chr1	HAVANA	exon	37476243	37476382	.	+	.	gene_id "ENSMUSG00000026111.16"; transcript_id "ENSMUST00000118059.3"; exon_number "10"; exon_id "ENSMUSE00001233596.2"; gene_type "protein_coding"; gene_name "Unc50"; transcript_type "protein_coding"; transcript_name "Unc50-203"; protein_id "ENSMUSP00000113135.2"; transcript_support_level "5"; mgi_id "MGI:1914637"; tag "alternative_5_UTR"; ccdsid "CCDS14892.1"; havana_gene "OTTMUSG00000021774.1"; havana_transcript "OTTMUST00000075443.1";
chr1	HAVANA	CDS	37476458	37476559	.	+	.	gene_id "ENSMUSG00000026111.16"; transcript_id "ENSMUST00000118059.3"; exon_number "11"; exon_id "ENSMUSE00001372815.2"; gene_type "protein_coding"; gene_name "Unc50"; transcript_type "protein_coding"; transcript_name "Unc50-203"; protein_id "ENSMUSP00000113135.2"; transcript_support_level "5"; mgi_id "MGI:1914637"; tag "alternative_5_UTR"; ccdsid "CCDS14892.1"; havana_gene "OTTMUSG00000021774.1"; havana_transcript "OTTMUST00000075443.1";
chr1	HAVANA	exon	37476458	37476559	.	+	.	gene_id "ENSMUSG00000026111.16"; transcript_id "ENSMUST00000118059.3"; exon_number "12"; exon_id "ENSMUSE00001372815.2"; gene_type "protein_coding"; gene_name "Unc50"; transcript_type "protein_coding"; transcript_name "Unc50-203"; protein_id "ENSMUSP00000113135.2"; transcript_support_level "5"; mgi_id "MGI:1914637"; tag "alternative_5_UTR"; ccdsid "CCDS14892.1"; havana_gene "OTTMUSG00000021774.1"; havana_transcript "OTTMUST00000075443.1";
chr1	HAVANA	CDS	37477763	37477896	.	+	.	gene_id "ENSMUSG00000026111.16"; transcript_id "ENSMUST00000118059.3"; exon_number "13"; exon_id "chr1.809";
chr1	HAVANA	exon	37477763	37478068	.	+	.	gene_id "ENSMUSG00000026111.16"; transcript_id "ENSMUST00000118059.3"; exon_number "14"; exon_id "ENSMUSE00000709901.2"; gene_type "protein_coding"; gene_name "Unc50"; transcript_type "protein_coding"; transcript_name "Unc50-203"; protein_id "ENSMUSP00000113135.2"; transcript_support_level "5"; mgi_id "MGI:1914637"; tag "alternative_5_UTR"; ccdsid "CCDS14892.1"; havana_gene "OTTMUSG00000021774.1"; havana_transcript "OTTMUST00000075443.1";
chr1	HAVANA	stop_codon	37477897	37477899	.	+	.	gene_id "ENSMUSG00000026111.16"; transcript_id "ENSMUST00000118059.3"; exon_number "15"; exon_id "chr1.810";
chr1	HAVANA	UTR	37477897	37478068	.	+	.	gene_id "ENSMUSG00000026111.16"; transcript_id "ENSMUST00000118059.3"; exon_number "16"; exon_id "812";
chr1	HAVANA	transcript	37469251	37478205	.	+	.	gene_id "ENSMUSG00000026111.16"; transcript_id "ENSMUST00000027285.13"; exons "6"; gene_type "protein_coding"; gene_name "Unc50"; transcript_type "protein_coding"; transcript_name "Unc50-201"; protein_id "ENSMUSP00000027285.7"; transcript_support_level "1"; mgi_id "MGI:1914637"; tag "basic"; ccdsid "CCDS14892.1"; havana_gene "OTTMUSG00000021774.1"; havana_transcript "OTTMUST00000051682.1";
chr1	HAVANA	UTR	37469251	37469574	.	+	.	gene_id "ENSMUSG00000026111.16"; transcript_id "ENSMUST00000027285.13"; exon_number "1"; exon_id "ENSMUSE00000350122.6"; gene_type "protein_coding"; gene_name "Unc50"; transcript_type "protein_coding"; transcript_name "Unc50-201"; protein_id "ENSMUSP00000027285.7"; transcript_support_level "1"; mgi_id "MGI:1914637"; tag "basic"; ccdsid "CCDS14892.1"; havana_gene "OTTMUSG00000021774.1"; havana_transcript "OTTMUST00000051682.1";
chr1	HAVANA	exon	37469251	37469574	.	+	.	gene_id "ENSMUSG00000026111.16"; transcript_id "ENSMUST00000027285.13"; exon_number "2"; exon_id "ENSMUSE00000350122.6"; gene_type "protein_coding"; gene_name "Unc50"; transcript_type "protein_coding"; transcript_name "Unc50-201"; protein_id "ENSMUSP00000027285.7"; transcript_support_level "1"; mgi_id "MGI:1914637"; tag "basic"; ccdsid "CCDS14892.1"; havana_gene "OTTMUSG00000021774.1"; havana_transcript "OTTMUST00000051682.1";
chr1	HAVANA	UTR	37470374	37470377	.	+	.	gene_id "ENSMUSG00000026111.16"; transcript_id "ENSMUST00000027285.13"; exon_number "3"; exon_id "chr1.807";
chr1	HAVANA	exon	37470374	37470657	.	+	.	gene_id "ENSMUSG00000026111.16"; transcript_id "ENSMUST00000027285.13"; exon_number "4"; exon_id "ENSMUSE00000155855.2"; gene_type "protein_coding"; gene_name "Unc50"; transcript_type "protein_coding"; transcript_name "Unc50-201"; protein_id "ENSMUSP00000027285.7"; transcript_support_level "1"; mgi_id "MGI:1914637"; tag "basic"; ccdsid "CCDS14892.1"; havana_gene "OTTMUSG00000021774.1"; havana_transcript "OTTMUST00000051682.1";
chr1	HAVANA	start_codon	37470378	37470380	.	+	.	gene_id "ENSMUSG00000026111.16"; transcript_id "ENSMUST00000027285.13"; exon_number "5"; exon_id "chr1.808";
chr1	HAVANA	CDS	37470378	37470657	.	+	.	gene_id "ENSMUSG00000026111.16"; transcript_id "ENSMUST00000027285.13"; exon_number "6"; exon_id "ENSMUSE00001344487.2"; gene_type "protein_coding"; gene_name "Unc50"; transcript_type "protein_coding"; transcript_name "Unc50-201"; protein_id "ENSMUSP00000027285.7"; transcript_support_level "1"; mgi_id "MGI:1914637"; tag "basic"; ccdsid "CCDS14892.1"; havana_gene "OTTMUSG00000021774.1"; havana_transcript "OTTMUST00000051682.1";
chr1	HAVANA	CDS	37471632	37471752	.	+	.	gene_id "ENSMUSG00000026111.16"; transcript_id "ENSMUST00000027285.13"; exon_number "7"; exon_id "ENSMUSE00001210198.2"; gene_type "protein_coding"; gene_name "Unc50"; transcript_type "protein_coding"; transcript_name "Unc50-201"; protein_id "ENSMUSP00000027285.7"; transcript_support_level "1"; mgi_id "MGI:1914637"; tag "basic"; ccdsid "CCDS14892.1"; havana_gene "OTTMUSG00000021774.1"; havana_transcript "OTTMUST00000051682.1";
chr1	HAVANA	exon	37471632	37471752	.	+	.	gene_id "ENSMUSG00000026111.16"; transcript_id "ENSMUST00000027285.13"; exon_number "8"; exon_id "ENSMUSE00001210198.2"; gene_type "protein_coding"; gene_name "Unc50"; transcript_type "protein_coding"; transcript_name "Unc50-201"; protein_id "ENSMUSP00000027285.7"; transcript_support_level "1"; mgi_id "MGI:1914637"; tag "basic"; ccdsid "CCDS14892.1"; havana_gene "OTTMUSG00000021774.1"; havana_transcript "OTTMUST00000051682.1";
chr1	HAVANA	CDS	37476243	37476382	.	+	.	gene_id "ENSMUSG00000026111.16"; transcript_id "ENSMUST00000027285.13"; exon_number "9"; exon_id "ENSMUSE00001233596.2"; gene_type "protein_coding"; gene_name "Unc50"; transcript_type "protein_coding"; transcript_name "Unc50-201"; protein_id "ENSMUSP00000027285.7"; transcript_support_level "1"; mgi_id "MGI:1914637"; tag "basic"; ccdsid "CCDS14892.1"; havana_gene "OTTMUSG00000021774.1"; havana_transcript "OTTMUST00000051682.1";
chr1	HAVANA	exon	37476243	37476382	.	+	.	gene_id "ENSMUSG00000026111.16"; transcript_id "ENSMUST00000027285.13"; exon_number "10"; exon_id "ENSMUSE00001233596.2"; gene_type "protein_coding"; gene_name "Unc50"; transcript_type "protein_coding"; transcript_name "Unc50-201"; protein_id "ENSMUSP00000027285.7"; transcript_support_level "1"; mgi_id "MGI:1914637"; tag "basic"; ccdsid "CCDS14892.1"; havana_gene "OTTMUSG00000021774.1"; havana_transcript "OTTMUST00000051682.1";
chr1	HAVANA	CDS	37476458	37476559	.	+	.	gene_id "ENSMUSG00000026111.16"; transcript_id "ENSMUST00000027285.13"; exon_number "11"; exon_id "ENSMUSE00001372815.2"; gene_type "protein_coding"; gene_name "Unc50"; transcript_type "protein_coding"; transcript_name "Unc50-201"; protein_id "ENSMUSP00000027285.7"; transcript_support_level "1"; mgi_id "MGI:1914637"; tag "basic"; ccdsid "CCDS14892.1"; havana_gene "OTTMUSG00000021774.1"; havana_transcript "OTTMUST00000051682.1";
chr1	HAVANA	exon	37476458	37476559	.	+	.	gene_id "ENSMUSG00000026111.16"; transcript_id "ENSMUST00000027285.13"; exon_number "12"; exon_id "ENSMUSE00001372815.2"; gene_type "protein_coding"; gene_name "Unc50"; transcript_type "protein_coding"; transcript_name "Unc50-201"; protein_id "ENSMUSP00000027285.7"; transcript_support_level "1"; mgi_id "MGI:1914637"; tag "basic"; ccdsid "CCDS14892.1"; havana_gene "OTTMUSG00000021774.1"; havana_transcript "OTTMUST00000051682.1";
chr1	HAVANA	CDS	37477763	37477896	.	+	.	gene_id "ENSMUSG00000026111.16"; transcript_id "ENSMUST00000027285.13"; exon_number "13"; exon_id "chr1.809";
chr1	HAVANA	exon	37477763	37478205	.	+	.	gene_id "ENSMUSG00000026111.16"; transcript_id "ENSMUST00000027285.13"; exon_number "14"; exon_id "ENSMUSE00000367039.6"; gene_type "protein_coding"; gene_name "Unc50"; transcript_type "protein_coding"; transcript_name "Unc50-201"; protein_id "ENSMUSP00000027285.7"; transcript_support_level "1"; mgi_id "MGI:1914637"; tag "basic"; ccdsid "CCDS14892.1"; havana_gene "OTTMUSG00000021774.1"; havana_transcript "OTTMUST00000051682.1";
chr1	HAVANA	stop_codon	37477897	37477899	.	+	.	gene_id "ENSMUSG00000026111.16"; transcript_id "ENSMUST00000027285.13"; exon_number "15"; exon_id "chr1.810";
chr1	HAVANA	UTR	37477897	37478205	.	+	.	gene_id "ENSMUSG00000026111.16"; transcript_id "ENSMUST00000027285.13"; exon_number "16"; exon_id "813";
chr1	IsoQuant	transcript	37469252	37478064	.	+	.	gene_id "ENSMUSG00000026111.16"; transcript_id "transcript1664.chr1.nic"; exons "5";
chr1	IsoQuant	exon	37469252	37469574	.	+	.	gene_id "ENSMUSG00000026111.16"; transcript_id "transcript1664.chr1.nic"; exon_number "1"; exon_id "814";
chr1	IsoQuant	exon	37470374	37470657	.	+	.	gene_id "ENSMUSG00000026111.16"; transcript_id "transcript1664.chr1.nic"; exon_number "2"; exon_id "ENSMUSE00000155855.2";
chr1	IsoQuant	exon	37471632	37471752	.	+	.	gene_id "ENSMUSG00000026111.16"; transcript_id "transcript1664.chr1.nic"; exon_number "3"; exon_id "ENSMUSE00001210198.2";
chr1	IsoQuant	exon	37476243	37476382	.	+	.	gene_id "ENSMUSG00000026111.16"; transcript_id "transcript1664.chr1.nic"; exon_number "4"; exon_id "ENSMUSE00001233596.2";
chr1	IsoQuant	exon	37476458	37478064	.	+	.	gene_id "ENSMUSG00000026111.16"; transcript_id "transcript1664.chr1.nic"; exon_number "5"; exon_id "815";
chr1	HAVANA	gene	37478421	37580097	.	-	.	gene_id "ENSMUSG00000026110.16"; transcripts "1"; gene_type "protein_coding"; gene_name "Mgat4a"; mgi_id "MGI:2662992"; tag "overlapping_locus"; havana_gene "OTTMUSG00000033899.1";
chr1	HAVANA	transcript	37478421	37580097	.	-	.	gene_id "ENSMUSG00000026110.16"; transcript_id "ENSMUST00000151952.8"; exons "16"; gene_type "protein_coding"; gene_name "Mgat4a"; transcript_type "protein_coding"; transcript_name "Mgat4a-205"; protein_id "ENSMUSP00000114175.2"; transcript_support_level "1"; mgi_id "MGI:2662992"; tag "basic"; ccdsid "CCDS14893.1"; havana_gene "OTTMUSG00000033899.1"; havana_transcript "OTTMUST00000085506.1";
chr1	HAVANA	exon	37580046	37580097	.	-	.	gene_id "ENSMUSG00000026110.16"; transcript_id "ENSMUST00000151952.8"; exon_number "1"; exon_id "ENSMUSE00000743756.2"; gene_type "protein_coding"; gene_name "Mgat4a"; transcript_type "protein_coding"; transcript_name "Mgat4a-205"; protein_id "ENSMUSP00000114175.2"; transcript_support_level "1"; mgi_id "MGI:2662992"; tag "basic"; ccdsid "CCDS14893.1"; havana_gene "OTTMUSG00000033899.1"; havana_transcript "OTTMUST00000085506.1";
chr1	HAVANA	UTR	37580046	37580097	.	-	.	gene_id "ENSMUSG00000026110.16"; transcript_id "ENSMUST00000151952.8"; exon_number "2"; exon_id "ENSMUSE00000743756.2"; gene_type "protein_coding"; gene_name "Mgat4a"; transcript_type "protein_coding"; transcript_name "Mgat4a-205"; protein_id "ENSMUSP00000114175.2"; transcript_support_level "1"; mgi_id "MGI:2662992"; tag "basic"; ccdsid "CCDS14893.1"; havana_gene "OTTMUSG00000033899.1"; havana_transcript "OTTMUST00000085506.1";
chr1	HAVANA	UTR	37575214	37575485	.	-	.	gene_id "ENSMUSG00000026110.16"; transcript_id "ENSMUST00000151952.8"; exon_number "3"; exon_id "816";
chr1	HAVANA	start_codon	37575211	37575213	.	-	.	gene_id "ENSMUSG00000026110.16"; transcript_id "ENSMUST00000151952.8"; exon_number "4"; exon_id "817";
chr1	HAVANA	exon	37575120	37575485	.	-	.	gene_id "ENSMUSG00000026110.16"; transcript_id "ENSMUST00000151952.8"; exon_number "5"; exon_id "ENSMUSE00000840871.2"; gene_type "protein_coding"; gene_name "Mgat4a"; transcript_type "protein_coding"; transcript_name "Mgat4a-205"; protein_id "ENSMUSP00000114175.2"; transcript_support_level "1"; mgi_id "MGI:2662992"; tag "basic"; ccdsid "CCDS14893.1"; havana_gene "OTTMUSG00000033899.1"; havana_transcript "OTTMUST00000085506.1";
chr1	HAVANA	CDS	37575120	37575213	.	-	.	gene_id "ENSMUSG00000026110.16"; transcript_id "ENSMUST00000151952.8"; exon_number "6"; exon_id "818";
chr1	HAVANA	exon	37537654	37537821	.	-	.	gene_id "ENSMUSG00000026110.16"; transcript_id "ENSMUST00000151952.8"; exon_number "7"; exon_id "ENSMUSE00000228713.4"; gene_type "protein_coding"; gene_name "Mgat4a"; transcript_type "protein_coding"; transcript_name "Mgat4a-205"; protein_id "ENSMUSP00000114175.2"; transcript_support_level "1"; mgi_id "MGI:2662992"; tag "basic"; ccdsid "CCDS14893.1"; havana_gene "OTTMUSG00000033899.1"; havana_transcript "OTTMUST00000085506.1";
chr1	HAVANA	CDS	37537654	37537821	.	-	.	gene_id "ENSMUSG00000026110.16"; transcript_id "ENSMUST00000151952.8"; exon_number "8"; exon_id "ENSMUSE00000228713.4"; gene_type "protein_coding"; gene_name "Mgat4a"; transcript_type "protein_coding"; transcript_name "Mgat4a-205"; protein_id "ENSMUSP00000114175.2"; transcript_support_level "1"; mgi_id "MGI:2662992"; tag "basic"; ccdsid "CCDS14893.1"; havana_gene "OTTMUSG00000033899.1"; havana_transcript "OTTMUST00000085506.1";
chr1	HAVANA	exon	37534954	37535094	.	-	.	gene_id "ENSMUSG00000026110.16"; transcript_id "ENSMUST00000151952.8"; exon_number "9"; exon_id "ENSMUSE00000228706.4"; gene_type "protein_coding"; gene_name "Mgat4a"; transcript_type "protein_coding"; transcript_name "Mgat4a-205"; protein_id "ENSMUSP00000114175.2"; transcript_support_level "1"; mgi_id "MGI:2662992"; tag "basic"; ccdsid "CCDS14893.1"; havana_gene "OTTMUSG00000033899.1"; havana_transcript "OTTMUST00000085506.1";
chr1	HAVANA	CDS	37534954	37535094	.	-	.	gene_id "ENSMUSG00000026110.16"; transcript_id "ENSMUST00000151952.8"; exon_number "10"; exon_id "ENSMUSE00000228706.4"; gene_type "protein_coding"; gene_name "Mgat4a"; transcript_type "protein_coding"; transcript_name "Mgat4a-205"; protein_id "ENSMUSP00000114175.2"; transcript_support_level "1"; mgi_id "MGI:2662992"; tag "basic"; ccdsid "CCDS14893.1"; havana_gene "OTTMUSG00000033899.1"; havana_transcript "OTTMUST00000085506.1";
chr1	HAVANA	exon	37529341	37529474	.	-	.	gene_id "ENSMUSG00000026110.16"; transcript_id "ENSMUST00000151952.8"; exon_number "11"; exon_id "ENSMUSE00001309016.2"; gene_type "protein_coding"; gene_name "Mgat4a"; transcript_type "protein_coding"; transcript_name "Mgat4a-205"; protein_id "ENSMUSP00000114175.2"; transcript_support_level "1"; mgi_id "MGI:2662992"; tag "basic"; ccdsid "CCDS14893.1"; havana_gene "OTTMUSG00000033899.1"; havana_transcript "OTTMUST00000085506.1";
chr1	HAVANA	CDS	37529341	37529474	.	-	.	gene_id "ENSMUSG00000026110.16"; transcript_id "ENSMUST00000151952.8"; exon_number "12"; exon_id "ENSMUSE00001309016.2"; gene_type "protein_coding"; gene_name "Mgat4a"; transcript_type "protein_coding"; transcript_name "Mgat4a-205"; protein_id "ENSMUSP00000114175.2"; transcript_support_level "1"; mgi_id "MGI:2662992"; tag "basic"; ccdsid "CCDS14893.1"; havana_gene "OTTMUSG00000033899.1"; havana_transcript "OTTMUST00000085506.1";
chr1	HAVANA	exon	37505618	37505664	.	-	.	gene_id "ENSMUSG00000026110.16"; transcript_id "ENSMUST00000151952.8"; exon_number "13"; exon_id "ENSMUSE00000228692.2"; gene_type "protein_coding"; gene_name "Mgat4a"; transcript_type "protein_coding"; transcript_name "Mgat4a-205"; protein_id "ENSMUSP00000114175.2"; transcript_support_level "1"; mgi_id "MGI:2662992"; tag "basic"; ccdsid "CCDS14893.1"; havana_gene "OTTMUSG00000033899.1"; havana_transcript "OTTMUST00000085506.1";
chr1	HAVANA	CDS	37505618	37505664	.	-	.	gene_id "ENSMUSG00000026110.16"; transcript_id "ENSMUST00000151952.8"; exon_number "14"; exon_id "ENSMUSE00000228692.2"; gene_type "protein_coding"; gene_name "Mgat4a"; transcript_type "protein_coding"; transcript_name "Mgat4a-205"; protein_id "ENSMUSP00000114175.2"; transcript_support_level "1"; mgi_id "MGI:2662992"; tag "basic"; ccdsid "CCDS14893.1"; havana_gene "OTTMUSG00000033899.1"; havana_transcript "OTTMUST00000085506.1";
chr1	HAVANA	exon	37503502	37503615	.	-	.	gene_id "ENSMUSG00000026110.16"; transcript_id "ENSMUST00000151952.8"; exon_number "15"; exon_id "ENSMUSE00001230625.2"; gene_type "protein_coding"; gene_name "Mgat4a"; transcript_type "protein_coding"; transcript_name "Mgat4a-205"; protein_id "ENSMUSP00000114175.2"; transcript_support_level "1"; mgi_id "MGI:2662992"; tag "basic"; ccdsid "CCDS14893.1"; havana_gene "OTTMUSG00000033899.1"; havana_transcript "OTTMUST00000085506.1";
chr1	HAVANA	CDS	37503502	37503615	.	-	.	gene_id "ENSMUSG00000026110.16"; transcript_id "ENSMUST00000151952.8"; exon_number "16"; exon_id "ENSMUSE00001230625.2"; gene_type "protein_coding"; gene_name "Mgat4a"; transcript_type "protein_coding"; transcript_name "Mgat4a-205"; protein_id "ENSMUSP00000114175.2"; transcript_support_level "1"; mgi_id "MGI:2662992"; tag "basic"; ccdsid "CCDS14893.1"; havana_gene "OTTMUSG00000033899.1"; havana_transcript "OTTMUST00000085506.1";
chr1	HAVANA	exon	37501973	37502048	.	-	.	gene_id "ENSMUSG00000026110.16"; transcript_id "ENSMUST00000151952.8"; exon_number "17"; exon_id "ENSMUSE00000228680.2"; gene_type "protein_coding"; gene_name "Mgat4a"; transcript_type "protein_coding"; transcript_name "Mgat4a-205"; protein_id "ENSMUSP00000114175.2"; transcript_support_level "1"; mgi_id "MGI:2662992"; tag "basic"; ccdsid "CCDS14893.1"; havana_gene "OTTMUSG00000033899.1"; havana_transcript "OTTMUST00000085506.1";
chr1	HAVANA	CDS	37501973	37502048	.	-	.	gene_id "ENSMUSG00000026110.16"; transcript_id "ENSMUST00000151952.8"; exon_number "18"; exon_id "ENSMUSE00000228680.2"; gene_type "protein_coding"; gene_name "Mgat4a"; transcript_type "protein_coding"; transcript_name "Mgat4a-205"; protein_id "ENSMUSP00000114175.2"; transcript_support_level "1"; mgi_id "MGI:2662992"; tag "basic"; ccdsid "CCDS14893.1"; havana_gene "OTTMUSG00000033899.1"; havana_transcript "OTTMUST00000085506.1";
chr1	HAVANA	exon	37495671	37495785	.	-	.	gene_id "ENSMUSG00000026110.16"; transcript_id "ENSMUST00000151952.8"; exon_number "19"; exon_id "ENSMUSE00000155844.2"; gene_type "protein_coding"; gene_name "Mgat4a"; transcript_type "protein_coding"; transcript_name "Mgat4a-205"; protein_id "ENSMUSP00000114175.2"; transcript_support_level "1"; mgi_id "MGI:2662992"; tag "basic"; ccdsid "CCDS14893.1"; havana_gene "OTTMUSG00000033899.1"; havana_transcript "OTTMUST00000085506.1";
chr1	HAVANA	CDS	37495671	37495785	.	-	.	gene_id "ENSMUSG00000026110.16"; transcript_id "ENSMUST00000151952.8"; exon_number "20"; exon_id "ENSMUSE00000155844.2"; gene_type "protein_coding"; gene_name "Mgat4a"; transcript_type "protein_coding"; transcript_name "Mgat4a-205"; protein_id "ENSMUSP00000114175.2"; transcript_support_level "1"; mgi_id "MGI:2662992"; tag "basic"; ccdsid "CCDS14893.1"; havana_gene "OTTMUSG00000033899.1"; havana_transcript "OTTMUST00000085506.1";
chr1	HAVANA	exon	37493825	37493955	.	-	.	gene_id "ENSMUSG00000026110.16"; transcript_id "ENSMUST00000151952.8"; exon_number "21"; exon_id "ENSMUSE00000155849.2"; gene_type "protein_coding"; gene_name "Mgat4a"; transcript_type "protein_coding"; transcript_name "Mgat4a-205"; protein_id "ENSMUSP00000114175.2"; transcript_support_level "1"; mgi_id "MGI:2662992"; tag "basic"; ccdsid "CCDS14893.1"; havana_gene "OTTMUSG00000033899.1"; havana_transcript "OTTMUST00000085506.1";
chr1	HAVANA	CDS	37493825	37493955	.	-	.	gene_id "ENSMUSG00000026110.16"; transcript_id "ENSMUST00000151952.8"; exon_number "22"; exon_id "ENSMUSE00000155849.2"; gene_type "protein_coding"; gene_name "Mgat4a"; transcript_type "protein_coding"; transcript_name "Mgat4a-205"; protein_id "ENSMUSP00000114175.2"; transcript_support_level "1"; mgi_id "MGI:2662992"; tag "basic"; ccdsid "CCDS14893.1"; havana_gene "OTTMUSG00000033899.1"; havana_transcript "OTTMUST00000085506.1";
chr1	HAVANA	exon	37491603	37491710	.	-	.	gene_id "ENSMUSG00000026110.16"; transcript_id "ENSMUST00000151952.8"; exon_number "23"; exon_id "ENSMUSE00000155848.2"; gene_type "protein_coding"; gene_name "Mgat4a"; transcript_type "protein_coding"; transcript_name "Mgat4a-205"; protein_id "ENSMUSP00000114175.2"; transcript_support_level "1"; mgi_id "MGI:2662992"; tag "basic"; ccdsid "CCDS14893.1"; havana_gene "OTTMUSG00000033899.1"; havana_transcript "OTTMUST00000085506.1";
chr1	HAVANA	CDS	37491603	37491710	.	-	.	gene_id "ENSMUSG00000026110.16"; transcript_id "ENSMUST00000151952.8"; exon_number "24"; exon_id "ENSMUSE00000155848.2"; gene_type "protein_coding"; gene_name "Mgat4a"; transcript_type "protein_coding"; transcript_name "Mgat4a-205"; protein_id "ENSMUSP00000114175.2"; transcript_support_level "1"; mgi_id "MGI:2662992"; tag "basic"; ccdsid "CCDS14893.1"; havana_gene "OTTMUSG00000033899.1"; havana_transcript "OTTMUST00000085506.1";
chr1	HAVANA	exon	37491312	37491505	.	-	.	gene_id "ENSMUSG00000026110.16"; transcript_id "ENSMUST00000151952.8"; exon_number "25"; exon_id "ENSMUSE00000155847.2"; gene_type "protein_coding"; gene_name "Mgat4a"; transcript_type "protein_coding"; transcript_name "Mgat4a-205"; protein_id "ENSMUSP00000114175.2"; transcript_support_level "1"; mgi_id "MGI:2662992"; tag "basic"; ccdsid "CCDS14893.1"; havana_gene "OTTMUSG00000033899.1"; havana_transcript "OTTMUST00000085506.1";
chr1	HAVANA	CDS	37491312	37491505	.	-	.	gene_id "ENSMUSG00000026110.16"; transcript_id "ENSMUST00000151952.8"; exon_number "26"; exon_id "ENSMUSE00000155847.2"; gene_type "protein_coding"; gene_name "Mgat4a"; transcript_type "protein_coding"; transcript_name "Mgat4a-205"; protein_id "ENSMUSP00000114175.2"; transcript_support_level "1"; mgi_id "MGI:2662992"; tag "basic"; ccdsid "CCDS14893.1"; havana_gene "OTTMUSG00000033899.1"; havana_transcript "OTTMUST00000085506.1";
chr1	HAVANA	exon	37489410	37489488	.	-	.	gene_id "ENSMUSG00000026110.16"; transcript_id "ENSMUST00000151952.8"; exon_number "27"; exon_id "ENSMUSE00000155846.2"; gene_type "protein_coding"; gene_name "Mgat4a"; transcript_type "protein_coding"; transcript_name "Mgat4a-205"; protein_id "ENSMUSP00000114175.2"; transcript_support_level "1"; mgi_id "MGI:2662992"; tag "basic"; ccdsid "CCDS14893.1"; havana_gene "OTTMUSG00000033899.1"; havana_transcript "OTTMUST00000085506.1";
chr1	HAVANA	CDS	37489410	37489488	.	-	.	gene_id "ENSMUSG00000026110.16"; transcript_id "ENSMUST00000151952.8"; exon_number "28"; exon_id "ENSMUSE00000155846.2"; gene_type "protein_coding"; gene_name "Mgat4a"; transcript_type "protein_coding"; transcript_name "Mgat4a-205"; protein_id "ENSMUSP00000114175.2"; transcript_support_level "1"; mgi_id "MGI:2662992"; tag "basic"; ccdsid "CCDS14893.1"; havana_gene "OTTMUSG00000033899.1"; havana_transcript "OTTMUST00000085506.1";
chr1	HAVANA	exon	37488177	37488243	.	-	.	gene_id "ENSMUSG00000026110.16"; transcript_id "ENSMUST00000151952.8"; exon_number "29"; exon_id "ENSMUSE00000228644.2"; gene_type "protein_coding"; gene_name "Mgat4a"; transcript_type "protein_coding"; transcript_name "Mgat4a-205"; protein_id "ENSMUSP00000114175.2"; transcript_support_level "1"; mgi_id "MGI:2662992"; tag "basic"; ccdsid "CCDS14893.1"; havana_gene "OTTMUSG00000033899.1"; havana_transcript "OTTMUST00000085506.1";
chr1	HAVANA	CDS	37488177	37488243	.	-	.	gene_id "ENSMUSG00000026110.16"; transcript_id "ENSMUST00000151952.8"; exon_number "30"; exon_id "ENSMUSE00000228644.2"; gene_type "protein_coding"; gene_name "Mgat4a"; transcript_type "protein_coding"; transcript_name "Mgat4a-205"; protein_id "ENSMUSP00000114175.2"; transcript_support_level "1"; mgi_id "MGI:2662992"; tag "basic"; ccdsid "CCDS14893.1"; havana_gene "OTTMUSG00000033899.1"; havana_transcript "OTTMUST00000085506.1";
chr1	HAVANA	exon	37483888	37484000	.	-	.	gene_id "ENSMUSG00000026110.16"; transcript_id "ENSMUST00000151952.8"; exon_number "31"; exon_id "ENSMUSE00000228636.3"; gene_type "protein_coding"; gene_name "Mgat4a"; transcript_type "protein_coding"; transcript_name "Mgat4a-205"; protein_id "ENSMUSP00000114175.2"; transcript_support_level "1"; mgi_id "MGI:2662992"; tag "basic"; ccdsid "CCDS14893.1"; havana_gene "OTTMUSG00000033899.1"; havana_transcript "OTTMUST00000085506.1";
chr1	HAVANA	CDS	37483888	37484000	.	-	.	gene_id "ENSMUSG00000026110.16"; transcript_id "ENSMUST00000151952.8"; exon_number "32"; exon_id "ENSMUSE00000228636.3"; gene_type "protein_coding"; gene_name "Mgat4a"; transcript_type "protein_coding"; transcript_name "Mgat4a-205"; protein_id "ENSMUSP00000114175.2"; transcript_support_level "1"; mgi_id "MGI:2662992"; tag "basic"; ccdsid "CCDS14893.1"; havana_gene "OTTMUSG00000033899.1"; havana_transcript "OTTMUST00000085506.1";
chr1	HAVANA	CDS	37483743	37483766	.	-	.	gene_id "ENSMUSG00000026110.16"; transcript_id "ENSMUST00000151952.8"; exon_number "33"; exon_id "819";
chr1	HAVANA	stop_codon	37483740	37483742	.	-	.	gene_id "ENSMUSG00000026110.16"; transcript_id "ENSMUST00000151952.8"; exon_number "34"; exon_id "820";
chr1	HAVANA	exon	37478421	37483766	.	-	.	gene_id "ENSMUSG00000026110.16"; transcript_id "ENSMUST00000151952.8"; exon_number "35"; exon_id "ENSMUSE00000807131.2"; gene_type "protein_coding"; gene_name "Mgat4a"; transcript_type "protein_coding"; transcript_name "Mgat4a-205"; protein_id "ENSMUSP00000114175.2"; transcript_support_level "1"; mgi_id "MGI:2662992"; tag "basic"; ccdsid "CCDS14893.1"; havana_gene "OTTMUSG00000033899.1"; havana_transcript "OTTMUST00000085506.1";
chr1	HAVANA	UTR	37478421	37483742	.	-	.	gene_id "ENSMUSG00000026110.16"; transcript_id "ENSMUST00000151952.8"; exon_number "36"; exon_id "821";
chr1	HAVANA	gene	37650758	37759166	.	-	.	gene_id "ENSMUSG00000026090.17"; transcripts "1"; gene_type "protein_coding"; gene_name "Cracdl"; mgi_id "MGI:1919347"; tag "overlapping_locus"; havana_gene "OTTMUSG00000030326.1";
chr1	HAVANA	transcript	37650758	37759166	.	-	.	gene_id "ENSMUSG00000026090.17"; transcript_id "ENSMUST00000162875.8"; exons "10"; gene_type "protein_coding"; gene_name "Cracdl"; transcript_type "protein_coding"; transcript_name "Cracdl-203"; protein_id "ENSMUSP00000123803.2"; transcript_support_level "1"; mgi_id "MGI:1919347"; tag "NAGNAG_splice_site"; ccdsid "CCDS48242.1"; havana_gene "OTTMUSG00000030326.1"; havana_transcript "OTTMUST00000075116.1";
chr1	HAVANA	exon	37758651	37759166	.	-	.	gene_id "ENSMUSG00000026090.17"; transcript_id "ENSMUST00000162875.8"; exon_number "1"; exon_id "ENSMUSE00000871809.2"; gene_type "protein_coding"; gene_name "Cracdl"; transcript_type "protein_coding"; transcript_name "Cracdl-203"; protein_id "ENSMUSP00000123803.2"; transcript_support_level "1"; mgi_id "MGI:1919347"; tag "NAGNAG_splice_site"; ccdsid "CCDS48242.1"; havana_gene "OTTMUSG00000030326.1"; havana_transcript "OTTMUST00000075116.1";
chr1	HAVANA	UTR	37758651	37759166	.	-	.	gene_id "ENSMUSG00000026090.17"; transcript_id "ENSMUST00000162875.8"; exon_number "2"; exon_id "ENSMUSE00000871809.2"; gene_type "protein_coding"; gene_name "Cracdl"; transcript_type "protein_coding"; transcript_name "Cracdl-203"; protein_id "ENSMUSP00000123803.2"; transcript_support_level "1"; mgi_id "MGI:1919347"; tag "NAGNAG_splice_site"; ccdsid "CCDS48242.1"; havana_gene "OTTMUSG00000030326.1"; havana_transcript "OTTMUST00000075116.1";
chr1	HAVANA	UTR	37683712	37683721	.	-	.	gene_id "ENSMUSG00000026090.17"; transcript_id "ENSMUST00000162875.8"; exon_number "3"; exon_id "822";
chr1	HAVANA	start_codon	37683709	37683711	.	-	.	gene_id "ENSMUSG00000026090.17"; transcript_id "ENSMUST00000162875.8"; exon_number "4"; exon_id "823";
chr1	HAVANA	exon	37683642	37683721	.	-	.	gene_id "ENSMUSG00000026090.17"; transcript_id "ENSMUST00000162875.8"; exon_number "5"; exon_id "ENSMUSE00000913895.2"; gene_type "protein_coding"; gene_name "Cracdl"; transcript_type "protein_coding"; transcript_name "Cracdl-203"; protein_id "ENSMUSP00000123803.2"; transcript_support_level "1"; mgi_id "MGI:1919347"; tag "NAGNAG_splice_site"; ccdsid "CCDS48242.1"; havana_gene "OTTMUSG00000030326.1"; havana_transcript "OTTMUST00000075116.1";
chr1	HAVANA	CDS	37683642	37683711	.	-	.	gene_id "ENSMUSG00000026090.17"; transcript_id "ENSMUST00000162875.8"; exon_number "6"; exon_id "824";
chr1	HAVANA	exon	37676942	37677110	.	-	.	gene_id "ENSMUSG00000026090.17"; transcript_id "ENSMUST00000162875.8"; exon_number "7"; exon_id "ENSMUSE00000478321.3"; gene_type "protein_coding"; gene_name "Cracdl"; transcript_type "protein_coding"; transcript_name "Cracdl-203"; protein_id "ENSMUSP00000123803.2"; transcript_support_level "1"; mgi_id "MGI:1919347"; tag "NAGNAG_splice_site"; ccdsid "CCDS48242.1"; havana_gene "OTTMUSG00000030326.1"; havana_transcript "OTTMUST00000075116.1";
chr1	HAVANA	CDS	37676942	37677110	.	-	.	gene_id "ENSMUSG00000026090.17"; transcript_id "ENSMUST00000162875.8"; exon_number "8"; exon_id "ENSMUSE00000478321.3"; gene_type "protein_coding"; gene_name "Cracdl"; transcript_type "protein_coding"; transcript_name "Cracdl-203"; protein_id "ENSMUSP00000123803.2"; transcript_support_level "1"; mgi_id "MGI:1919347"; tag "NAGNAG_splice_site"; ccdsid "CCDS48242.1"; havana_gene "OTTMUSG00000030326.1"; havana_transcript "OTTMUST00000075116.1";
chr1	HAVANA	exon	37670897	37671032	.	-	.	gene_id "ENSMUSG00000026090.17"; transcript_id "ENSMUST00000162875.8"; exon_number "9"; exon_id "ENSMUSE00000549945.2"; gene_type "protein_coding"; gene_name "Cracdl"; transcript_type "protein_coding"; transcript_name "Cracdl-203"; protein_id "ENSMUSP00000123803.2"; transcript_support_level "1"; mgi_id "MGI:1919347"; tag "NAGNAG_splice_site"; ccdsid "CCDS48242.1"; havana_gene "OTTMUSG00000030326.1"; havana_transcript "OTTMUST00000075116.1";
chr1	HAVANA	CDS	37670897	37671032	.	-	.	gene_id "ENSMUSG00000026090.17"; transcript_id "ENSMUST00000162875.8"; exon_number "10"; exon_id "ENSMUSE00000549945.2"; gene_type "protein_coding"; gene_name "Cracdl"; transcript_type "protein_coding"; transcript_name "Cracdl-203"; protein_id "ENSMUSP00000123803.2"; transcript_support_level "1"; mgi_id "MGI:1919347"; tag "NAGNAG_splice_site"; ccdsid "CCDS48242.1"; havana_gene "OTTMUSG00000030326.1"; havana_transcript "OTTMUST00000075116.1";
chr1	HAVANA	exon	37670402	37670563	.	-	.	gene_id "ENSMUSG00000026090.17"; transcript_id "ENSMUST00000162875.8"; exon_number "11"; exon_id "ENSMUSE00000549936.4"; gene_type "protein_coding"; gene_name "Cracdl"; transcript_type "protein_coding"; transcript_name "Cracdl-203"; protein_id "ENSMUSP00000123803.2"; transcript_support_level "1"; mgi_id "MGI:1919347"; tag "NAGNAG_splice_site"; ccdsid "CCDS48242.1"; havana_gene "OTTMUSG00000030326.1"; havana_transcript "OTTMUST00000075116.1";
chr1	HAVANA	CDS	37670402	37670563	.	-	.	gene_id "ENSMUSG00000026090.17"; transcript_id "ENSMUST00000162875.8"; exon_number "12"; exon_id "ENSMUSE00000549936.4"; gene_type "protein_coding"; gene_name "Cracdl"; transcript_type "protein_coding"; transcript_name "Cracdl-203"; protein_id "ENSMUSP00000123803.2"; transcript_support_level "1"; mgi_id "MGI:1919347"; tag "NAGNAG_splice_site"; ccdsid "CCDS48242.1"; havana_gene "OTTMUSG00000030326.1"; havana_transcript "OTTMUST00000075116.1";
chr1	HAVANA	exon	37667298	37667507	.	-	.	gene_id "ENSMUSG00000026090.17"; transcript_id "ENSMUST00000162875.8"; exon_number "13"; exon_id "ENSMUSE00000549935.3"; gene_type "protein_coding"; gene_name "Cracdl"; transcript_type "protein_coding"; transcript_name "Cracdl-203"; protein_id "ENSMUSP00000123803.2"; transcript_support_level "1"; mgi_id "MGI:1919347"; tag "NAGNAG_splice_site"; ccdsid "CCDS48242.1"; havana_gene "OTTMUSG00000030326.1"; havana_transcript "OTTMUST00000075116.1";
chr1	HAVANA	CDS	37667298	37667507	.	-	.	gene_id "ENSMUSG00000026090.17"; transcript_id "ENSMUST00000162875.8"; exon_number "14"; exon_id "ENSMUSE00000549935.3"; gene_type "protein_coding"; gene_name "Cracdl"; transcript_type "protein_coding"; transcript_name "Cracdl-203"; protein_id "ENSMUSP00000123803.2"; transcript_support_level "1"; mgi_id "MGI:1919347"; tag "NAGNAG_splice_site"; ccdsid "CCDS48242.1"; havana_gene "OTTMUSG00000030326.1"; havana_transcript "OTTMUST00000075116.1";
chr1	HAVANA	exon	37662842	37665149	.	-	.	gene_id "ENSMUSG00000026090.17"; transcript_id "ENSMUST00000162875.8"; exon_number "15"; exon_id "ENSMUSE00000916283.2"; gene_type "protein_coding"; gene_name "Cracdl"; transcript_type "protein_coding"; transcript_name "Cracdl-203"; protein_id "ENSMUSP00000123803.2"; transcript_support_level "1"; mgi_id "MGI:1919347"; tag "NAGNAG_splice_site"; ccdsid "CCDS48242.1"; havana_gene "OTTMUSG00000030326.1"; havana_transcript "OTTMUST00000075116.1";
chr1	HAVANA	CDS	37662842	37665149	.	-	.	gene_id "ENSMUSG00000026090.17"; transcript_id "ENSMUST00000162875.8"; exon_number "16"; exon_id "ENSMUSE00000916283.2"; gene_type "protein_coding"; gene_name "Cracdl"; transcript_type "protein_coding"; transcript_name "Cracdl-203"; protein_id "ENSMUSP00000123803.2"; transcript_support_level "1"; mgi_id "MGI:1919347"; tag "NAGNAG_splice_site"; ccdsid "CCDS48242.1"; havana_gene "OTTMUSG00000030326.1"; havana_transcript "OTTMUST00000075116.1";
chr1	HAVANA	exon	37653562	37653749	.	-	.	gene_id "ENSMUSG00000026090.17"; transcript_id "ENSMUST00000162875.8"; exon_number "17"; exon_id "ENSMUSE00000868119.2"; gene_type "protein_coding"; gene_name "Cracdl"; transcript_type "protein_coding"; transcript_name "Cracdl-203"; protein_id "ENSMUSP00000123803.2"; transcript_support_level "1"; mgi_id "MGI:1919347"; tag "NAGNAG_splice_site"; ccdsid "CCDS48242.1"; havana_gene "OTTMUSG00000030326.1"; havana_transcript "OTTMUST00000075116.1";
chr1	HAVANA	CDS	37653562	37653749	.	-	.	gene_id "ENSMUSG00000026090.17"; transcript_id "ENSMUST00000162875.8"; exon_number "18"; exon_id "ENSMUSE00000868119.2"; gene_type "protein_coding"; gene_name "Cracdl"; transcript_type "protein_coding"; transcript_name "Cracdl-203"; protein_id "ENSMUSP00000123803.2"; transcript_support_level "1"; mgi_id "MGI:1919347"; tag "NAGNAG_splice_site"; ccdsid "CCDS48242.1"; havana_gene "OTTMUSG00000030326.1"; havana_transcript "OTTMUST00000075116.1";
chr1	HAVANA	exon	37652418	37652562	.	-	.	gene_id "ENSMUSG00000026090.17"; transcript_id "ENSMUST00000162875.8"; exon_number "19"; exon_id "ENSMUSE00001071863.2"; gene_type "protein_coding"; gene_name "Cracdl"; transcript_type "protein_coding"; transcript_name "Cracdl-203"; protein_id "ENSMUSP00000123803.2"; transcript_support_level "1"; mgi_id "MGI:1919347"; tag "NAGNAG_splice_site"; ccdsid "CCDS48242.1"; havana_gene "OTTMUSG00000030326.1"; havana_transcript "OTTMUST00000075116.1";
chr1	HAVANA	CDS	37652418	37652562	.	-	.	gene_id "ENSMUSG00000026090.17"; transcript_id "ENSMUST00000162875.8"; exon_number "20"; exon_id "ENSMUSE00001071863.2"; gene_type "protein_coding"; gene_name "Cracdl"; transcript_type "protein_coding"; transcript_name "Cracdl-203"; protein_id "ENSMUSP00000123803.2"; transcript_support_level "1"; mgi_id "MGI:1919347"; tag "NAGNAG_splice_site"; ccdsid "CCDS48242.1"; havana_gene "OTTMUSG00000030326.1"; havana_transcript "OTTMUST00000075116.1";
chr1	HAVANA	CDS	37651341	37651477	.	-	.	gene_id "ENSMUSG00000026090.17"; transcript_id "ENSMUST00000162875.8"; exon_number "21"; exon_id "825";
chr1	HAVANA	stop_codon	37651338	37651340	.	-	.	gene_id "ENSMUSG00000026090.17"; transcript_id "ENSMUST00000162875.8"; exon_number "22"; exon_id "826";
chr1	HAVANA	exon	37650758	37651477	.	-	.	gene_id "ENSMUSG00000026090.17"; transcript_id "ENSMUST00000162875.8"; exon_number "23"; exon_id "ENSMUSE00000864870.2"; gene_type "protein_coding"; gene_name "Cracdl"; transcript_type "protein_coding"; transcript_name "Cracdl-203"; protein_id "ENSMUSP00000123803.2"; transcript_support_level "1"; mgi_id "MGI:1919347"; tag "NAGNAG_splice_site"; ccdsid "CCDS48242.1"; havana_gene "OTTMUSG00000030326.1"; havana_transcript "OTTMUST00000075116.1";
chr1	HAVANA	UTR	37650758	37651340	.	-	.	gene_id "ENSMUSG00000026090.17"; transcript_id "ENSMUST00000162875.8"; exon_number "24"; exon_id "827";
chr1	HAVANA	gene	37793857	37905510	.	-	.	gene_id "ENSMUSG00000060771.16"; transcripts "3"; gene_type "protein_coding"; gene_name "Tsga10"; mgi_id "MGI:2685063"; havana_gene "OTTMUSG00000023825.1";
chr1	HAVANA	transcript	37871484	37903917	.	-	.	gene_id "ENSMUSG00000060771.16"; transcript_id "ENSMUST00000123082.9"; exons "8"; gene_type "protein_coding"; gene_name "Tsga10"; transcript_type "protein_coding"; transcript_name "Tsga10-204"; protein_id "ENSMUSP00000141261.3"; transcript_support_level "1"; mgi_id "MGI:2685063"; tag "basic"; havana_gene "OTTMUSG00000023825.1"; havana_transcript "OTTMUST00000058204.1";
chr1	HAVANA	UTR	37903879	37903917	.	-	.	gene_id "ENSMUSG00000060771.16"; transcript_id "ENSMUST00000123082.9"; exon_number "1"; exon_id "828";
chr1	HAVANA	start_codon	37903876	37903878	.	-	.	gene_id "ENSMUSG00000060771.16"; transcript_id "ENSMUST00000123082.9"; exon_number "2"; exon_id "829";
chr1	HAVANA	exon	37903807	37903917	.	-	.	gene_id "ENSMUSG00000060771.16"; transcript_id "ENSMUST00000123082.9"; exon_number "3"; exon_id "ENSMUSE00000841842.2"; gene_type "protein_coding"; gene_name "Tsga10"; transcript_type "protein_coding"; transcript_name "Tsga10-204"; protein_id "ENSMUSP00000141261.3"; transcript_support_level "1"; mgi_id "MGI:2685063"; tag "basic"; havana_gene "OTTMUSG00000023825.1"; havana_transcript "OTTMUST00000058204.1";
chr1	HAVANA	CDS	37903807	37903878	.	-	.	gene_id "ENSMUSG00000060771.16"; transcript_id "ENSMUST00000123082.9"; exon_number "4"; exon_id "830";
chr1	HAVANA	exon	37894326	37894454	.	-	.	gene_id "ENSMUSG00000060771.16"; transcript_id "ENSMUST00000123082.9"; exon_number "5"; exon_id "ENSMUSE00001077263.2"; gene_type "protein_coding"; gene_name "Tsga10"; transcript_type "protein_coding"; transcript_name "Tsga10-204"; protein_id "ENSMUSP00000141261.3"; transcript_support_level "1"; mgi_id "MGI:2685063"; tag "basic"; havana_gene "OTTMUSG00000023825.1"; havana_transcript "OTTMUST00000058204.1";
chr1	HAVANA	CDS	37894326	37894454	.	-	.	gene_id "ENSMUSG00000060771.16"; transcript_id "ENSMUST00000123082.9"; exon_number "6"; exon_id "ENSMUSE00001077263.2"; gene_type "protein_coding"; gene_name "Tsga10"; transcript_type "protein_coding"; transcript_name "Tsga10-204"; protein_id "ENSMUSP00000141261.3"; transcript_support_level "1"; mgi_id "MGI:2685063"; tag "basic"; havana_gene "OTTMUSG00000023825.1"; havana_transcript "OTTMUST00000058204.1";
chr1	HAVANA	exon	37888312	37888527	.	-	.	gene_id "ENSMUSG00000060771.16"; transcript_id "ENSMUST00000123082.9"; exon_number "7"; exon_id "ENSMUSE00000995442.2"; gene_type "protein_coding"; gene_name "Tsga10"; transcript_type "protein_coding"; transcript_name "Tsga10-204"; protein_id "ENSMUSP00000141261.3"; transcript_support_level "1"; mgi_id "MGI:2685063"; tag "basic"; havana_gene "OTTMUSG00000023825.1"; havana_transcript "OTTMUST00000058204.1";
chr1	HAVANA	CDS	37888312	37888527	.	-	.	gene_id "ENSMUSG00000060771.16"; transcript_id "ENSMUST00000123082.9"; exon_number "8"; exon_id "ENSMUSE00000995442.2"; gene_type "protein_coding"; gene_name "Tsga10"; transcript_type "protein_coding"; transcript_name "Tsga10-204"; protein_id "ENSMUSP00000141261.3"; transcript_support_level "1"; mgi_id "MGI:2685063"; tag "basic"; havana_gene "OTTMUSG00000023825.1"; havana_transcript "OTTMUST00000058204.1";
chr1	HAVANA	exon	37881536	37881601	.	-	.	gene_id "ENSMUSG00000060771.16"; transcript_id "ENSMUST00000123082.9"; exon_number "9"; exon_id "ENSMUSE00000994940.2"; gene_type "protein_coding"; gene_name "Tsga10"; transcript_type "protein_coding"; transcript_name "Tsga10-204"; protein_id "ENSMUSP00000141261.3"; transcript_support_level "1"; mgi_id "MGI:2685063"; tag "basic"; havana_gene "OTTMUSG00000023825.1"; havana_transcript "OTTMUST00000058204.1";
chr1	HAVANA	CDS	37881536	37881601	.	-	.	gene_id "ENSMUSG00000060771.16"; transcript_id "ENSMUST00000123082.9"; exon_number "10"; exon_id "ENSMUSE00000994940.2"; gene_type "protein_coding"; gene_name "Tsga10"; transcript_type "protein_coding"; transcript_name "Tsga10-204"; protein_id "ENSMUSP00000141261.3"; transcript_support_level "1"; mgi_id "MGI:2685063"; tag "basic"; havana_gene "OTTMUSG00000023825.1"; havana_transcript "OTTMUST00000058204.1";
chr1	HAVANA	exon	37880266	37880433	.	-	.	gene_id "ENSMUSG00000060771.16"; transcript_id "ENSMUST00000123082.9"; exon_number "11"; exon_id "ENSMUSE00001233749.2"; gene_type "protein_coding"; gene_name "Tsga10"; transcript_type "protein_coding"; transcript_name "Tsga10-204"; protein_id "ENSMUSP00000141261.3"; transcript_support_level "1"; mgi_id "MGI:2685063"; tag "basic"; havana_gene "OTTMUSG00000023825.1"; havana_transcript "OTTMUST00000058204.1";
chr1	HAVANA	CDS	37880266	37880433	.	-	.	gene_id "ENSMUSG00000060771.16"; transcript_id "ENSMUST00000123082.9"; exon_number "12"; exon_id "ENSMUSE00001233749.2"; gene_type "protein_coding"; gene_name "Tsga10"; transcript_type "protein_coding"; transcript_name "Tsga10-204"; protein_id "ENSMUSP00000141261.3"; transcript_support_level "1"; mgi_id "MGI:2685063"; tag "basic"; havana_gene "OTTMUSG00000023825.1"; havana_transcript "OTTMUST00000058204.1";
chr1	HAVANA	exon	37879580	37879738	.	-	.	gene_id "ENSMUSG00000060771.16"; transcript_id "ENSMUST00000123082.9"; exon_number "13"; exon_id "ENSMUSE00001338841.2"; gene_type "protein_coding"; gene_name "Tsga10"; transcript_type "protein_coding"; transcript_name "Tsga10-204"; protein_id "ENSMUSP00000141261.3"; transcript_support_level "1"; mgi_id "MGI:2685063"; tag "basic"; havana_gene "OTTMUSG00000023825.1"; havana_transcript "OTTMUST00000058204.1";
chr1	HAVANA	CDS	37879580	37879738	.	-	.	gene_id "ENSMUSG00000060771.16"; transcript_id "ENSMUST00000123082.9"; exon_number "14"; exon_id "ENSMUSE00001338841.2"; gene_type "protein_coding"; gene_name "Tsga10"; transcript_type "protein_coding"; transcript_name "Tsga10-204"; protein_id "ENSMUSP00000141261.3"; transcript_support_level "1"; mgi_id "MGI:2685063"; tag "basic"; havana_gene "OTTMUSG00000023825.1"; havana_transcript "OTTMUST00000058204.1";
chr1	HAVANA	exon	37874503	37874673	.	-	.	gene_id "ENSMUSG00000060771.16"; transcript_id "ENSMUST00000123082.9"; exon_number "15"; exon_id "ENSMUSE00001338937.2"; gene_type "protein_coding"; gene_name "Tsga10"; transcript_type "protein_coding"; transcript_name "Tsga10-204"; protein_id "ENSMUSP00000141261.3"; transcript_support_level "1"; mgi_id "MGI:2685063"; tag "basic"; havana_gene "OTTMUSG00000023825.1"; havana_transcript "OTTMUST00000058204.1";
chr1	HAVANA	CDS	37874503	37874673	.	-	.	gene_id "ENSMUSG00000060771.16"; transcript_id "ENSMUST00000123082.9"; exon_number "16"; exon_id "ENSMUSE00001338937.2"; gene_type "protein_coding"; gene_name "Tsga10"; transcript_type "protein_coding"; transcript_name "Tsga10-204"; protein_id "ENSMUSP00000141261.3"; transcript_support_level "1"; mgi_id "MGI:2685063"; tag "basic"; havana_gene "OTTMUSG00000023825.1"; havana_transcript "OTTMUST00000058204.1";
chr1	HAVANA	CDS	37874162	37874416	.	-	.	gene_id "ENSMUSG00000060771.16"; transcript_id "ENSMUST00000123082.9"; exon_number "17"; exon_id "831";
chr1	HAVANA	stop_codon	37874159	37874161	.	-	.	gene_id "ENSMUSG00000060771.16"; transcript_id "ENSMUST00000123082.9"; exon_number "18"; exon_id "832";
chr1	HAVANA	exon	37871484	37874416	.	-	.	gene_id "ENSMUSG00000060771.16"; transcript_id "ENSMUST00000123082.9"; exon_number "19"; exon_id "ENSMUSE00000736802.3"; gene_type "protein_coding"; gene_name "Tsga10"; transcript_type "protein_coding"; transcript_name "Tsga10-204"; protein_id "ENSMUSP00000141261.3"; transcript_support_level "1"; mgi_id "MGI:2685063"; tag "basic"; havana_gene "OTTMUSG00000023825.1"; havana_transcript "OTTMUST00000058204.1";
chr1	HAVANA	UTR	37871484	37874161	.	-	.	gene_id "ENSMUSG00000060771.16"; transcript_id "ENSMUST00000123082.9"; exon_number "20"; exon_id "833";
chr1	IsoQuant	transcript	37871781	37904217	.	-	.	gene_id "ENSMUSG00000060771.16"; transcript_id "transcript1692.chr1.nnic"; exons "8";
chr1	IsoQuant	exon	37904104	37904217	.	-	.	gene_id "ENSMUSG00000060771.16"; transcript_id "transcript1692.chr1.nnic"; exon_number "1"; exon_id "834";
chr1	IsoQuant	exon	37894326	37894454	.	-	.	gene_id "ENSMUSG00000060771.16"; transcript_id "transcript1692.chr1.nnic"; exon_number "2"; exon_id "ENSMUSE00001077263.2";
chr1	IsoQuant	exon	37888456	37888527	.	-	.	gene_id "ENSMUSG00000060771.16"; transcript_id "transcript1692.chr1.nnic"; exon_number "3"; exon_id "835";
chr1	IsoQuant	exon	37881536	37881601	.	-	.	gene_id "ENSMUSG00000060771.16"; transcript_id "transcript1692.chr1.nnic"; exon_number "4"; exon_id "ENSMUSE00000994940.2";
chr1	IsoQuant	exon	37880266	37880433	.	-	.	gene_id "ENSMUSG00000060771.16"; transcript_id "transcript1692.chr1.nnic"; exon_number "5"; exon_id "ENSMUSE00001233749.2";
chr1	IsoQuant	exon	37879580	37879738	.	-	.	gene_id "ENSMUSG00000060771.16"; transcript_id "transcript1692.chr1.nnic"; exon_number "6"; exon_id "ENSMUSE00001338841.2";
chr1	IsoQuant	exon	37874503	37874673	.	-	.	gene_id "ENSMUSG00000060771.16"; transcript_id "transcript1692.chr1.nnic"; exon_number "7"; exon_id "ENSMUSE00001338937.2";
chr1	IsoQuant	exon	37871781	37874416	.	-	.	gene_id "ENSMUSG00000060771.16"; transcript_id "transcript1692.chr1.nnic"; exon_number "8"; exon_id "836";
chr1	IsoQuant	transcript	37887166	37904217	.	-	.	gene_id "ENSMUSG00000060771.16"; transcript_id "transcript1700.chr1.nic"; exons "3";
chr1	IsoQuant	exon	37904104	37904217	.	-	.	gene_id "ENSMUSG00000060771.16"; transcript_id "transcript1700.chr1.nic"; exon_number "1"; exon_id "chr1.834";
chr1	IsoQuant	exon	37894326	37894454	.	-	.	gene_id "ENSMUSG00000060771.16"; transcript_id "transcript1700.chr1.nic"; exon_number "2"; exon_id "ENSMUSE00001077263.2";
chr1	IsoQuant	exon	37887166	37888527	.	-	.	gene_id "ENSMUSG00000060771.16"; transcript_id "transcript1700.chr1.nic"; exon_number "3"; exon_id "837";
chr1	HAVANA	gene	37910819	37915309	.	+	.	gene_id "ENSMUSG00000037216.6"; transcripts "1"; gene_type "protein_coding"; gene_name "Lipt1"; mgi_id "MGI:3645211"; havana_gene "OTTMUSG00000022093.1";
chr1	HAVANA	transcript	37911287	37915309	.	+	.	gene_id "ENSMUSG00000037216.6"; transcript_id "ENSMUST00000041621.5"; exons "2"; gene_type "protein_coding"; gene_name "Lipt1"; transcript_type "protein_coding"; transcript_name "Lipt1-201"; protein_id "ENSMUSP00000038739.4"; transcript_support_level "1"; mgi_id "MGI:3645211"; tag "basic"; ccdsid "CCDS14895.1"; havana_gene "OTTMUSG00000022093.1"; havana_transcript "OTTMUST00000052446.1";
chr1	HAVANA	UTR	37911287	37911406	.	+	.	gene_id "ENSMUSG00000037216.6"; transcript_id "ENSMUST00000041621.5"; exon_number "1"; exon_id "ENSMUSE00000228153.5"; gene_type "protein_coding"; gene_name "Lipt1"; transcript_type "protein_coding"; transcript_name "Lipt1-201"; protein_id "ENSMUSP00000038739.4"; transcript_support_level "1"; mgi_id "MGI:3645211"; tag "basic"; ccdsid "CCDS14895.1"; havana_gene "OTTMUSG00000022093.1"; havana_transcript "OTTMUST00000052446.1";
chr1	HAVANA	exon	37911287	37911406	.	+	.	gene_id "ENSMUSG00000037216.6"; transcript_id "ENSMUST00000041621.5"; exon_number "2"; exon_id "ENSMUSE00000228153.5"; gene_type "protein_coding"; gene_name "Lipt1"; transcript_type "protein_coding"; transcript_name "Lipt1-201"; protein_id "ENSMUSP00000038739.4"; transcript_support_level "1"; mgi_id "MGI:3645211"; tag "basic"; ccdsid "CCDS14895.1"; havana_gene "OTTMUSG00000022093.1"; havana_transcript "OTTMUST00000052446.1";
chr1	HAVANA	UTR	37913945	37913945	.	+	.	gene_id "ENSMUSG00000037216.6"; transcript_id "ENSMUST00000041621.5"; exon_number "3"; exon_id "838";
chr1	HAVANA	exon	37913945	37915309	.	+	.	gene_id "ENSMUSG00000037216.6"; transcript_id "ENSMUST00000041621.5"; exon_number "4"; exon_id "ENSMUSE00000366096.6"; gene_type "protein_coding"; gene_name "Lipt1"; transcript_type "protein_coding"; transcript_name "Lipt1-201"; protein_id "ENSMUSP00000038739.4"; transcript_support_level "1"; mgi_id "MGI:3645211"; tag "basic"; ccdsid "CCDS14895.1"; havana_gene "OTTMUSG00000022093.1"; havana_transcript "OTTMUST00000052446.1";
chr1	HAVANA	start_codon	37913946	37913948	.	+	.	gene_id "ENSMUSG00000037216.6"; transcript_id "ENSMUST00000041621.5"; exon_number "5"; exon_id "839";
chr1	HAVANA	CDS	37913946	37915064	.	+	.	gene_id "ENSMUSG00000037216.6"; transcript_id "ENSMUST00000041621.5"; exon_number "6"; exon_id "840";
chr1	HAVANA	stop_codon	37915065	37915067	.	+	.	gene_id "ENSMUSG00000037216.6"; transcript_id "ENSMUST00000041621.5"; exon_number "7"; exon_id "841";
chr1	HAVANA	UTR	37915065	37915309	.	+	.	gene_id "ENSMUSG00000037216.6"; transcript_id "ENSMUST00000041621.5"; exon_number "8"; exon_id "842";
chr1	HAVANA	gene	37913882	37929508	.	-	.	gene_id "ENSMUSG00000026088.16"; transcripts "3"; gene_type "protein_coding"; gene_name "Mitd1"; mgi_id "MGI:1916278"; havana_gene "OTTMUSG00000026563.1";
chr1	HAVANA	transcript	37917969	37929492	.	-	.	gene_id "ENSMUSG00000026088.16"; transcript_id "ENSMUST00000027257.10"; exons "7"; gene_type "protein_coding"; gene_name "Mitd1"; transcript_type "protein_coding"; transcript_name "Mitd1-201"; protein_id "ENSMUSP00000027257.9"; transcript_support_level "1"; mgi_id "MGI:1916278"; tag "basic"; ccdsid "CCDS35542.1"; havana_gene "OTTMUSG00000026563.1"; havana_transcript "OTTMUST00000065724.1";
chr1	HAVANA	UTR	37929392	37929492	.	-	.	gene_id "ENSMUSG00000026088.16"; transcript_id "ENSMUST00000027257.10"; exon_number "1"; exon_id "843";
chr1	HAVANA	start_codon	37929389	37929391	.	-	.	gene_id "ENSMUSG00000026088.16"; transcript_id "ENSMUST00000027257.10"; exon_number "2"; exon_id "844";
chr1	HAVANA	exon	37929241	37929492	.	-	.	gene_id "ENSMUSG00000026088.16"; transcript_id "ENSMUST00000027257.10"; exon_number "3"; exon_id "ENSMUSE00000817328.2"; gene_type "protein_coding"; gene_name "Mitd1"; transcript_type "protein_coding"; transcript_name "Mitd1-201"; protein_id "ENSMUSP00000027257.9"; transcript_support_level "1"; mgi_id "MGI:1916278"; tag "basic"; ccdsid "CCDS35542.1"; havana_gene "OTTMUSG00000026563.1"; havana_transcript "OTTMUST00000065724.1";
chr1	HAVANA	CDS	37929241	37929391	.	-	.	gene_id "ENSMUSG00000026088.16"; transcript_id "ENSMUST00000027257.10"; exon_number "4"; exon_id "845";
chr1	HAVANA	exon	37924296	37924397	.	-	.	gene_id "ENSMUSG00000026088.16"; transcript_id "ENSMUST00000027257.10"; exon_number "5"; exon_id "ENSMUSE00001221301.2"; gene_type "protein_coding"; gene_name "Mitd1"; transcript_type "protein_coding"; transcript_name "Mitd1-201"; protein_id "ENSMUSP00000027257.9"; transcript_support_level "1"; mgi_id "MGI:1916278"; tag "basic"; ccdsid "CCDS35542.1"; havana_gene "OTTMUSG00000026563.1"; havana_transcript "OTTMUST00000065724.1";
chr1	HAVANA	CDS	37924296	37924397	.	-	.	gene_id "ENSMUSG00000026088.16"; transcript_id "ENSMUST00000027257.10"; exon_number "6"; exon_id "ENSMUSE00001221301.2"; gene_type "protein_coding"; gene_name "Mitd1"; transcript_type "protein_coding"; transcript_name "Mitd1-201"; protein_id "ENSMUSP00000027257.9"; transcript_support_level "1"; mgi_id "MGI:1916278"; tag "basic"; ccdsid "CCDS35542.1"; havana_gene "OTTMUSG00000026563.1"; havana_transcript "OTTMUST00000065724.1";
chr1	HAVANA	exon	37921643	37921779	.	-	.	gene_id "ENSMUSG00000026088.16"; transcript_id "ENSMUST00000027257.10"; exon_number "7"; exon_id "ENSMUSE00000155673.4"; gene_type "protein_coding"; gene_name "Mitd1"; transcript_type "protein_coding"; transcript_name "Mitd1-201"; protein_id "ENSMUSP00000027257.9"; transcript_support_level "1"; mgi_id "MGI:1916278"; tag "basic"; ccdsid "CCDS35542.1"; havana_gene "OTTMUSG00000026563.1"; havana_transcript "OTTMUST00000065724.1";
chr1	HAVANA	CDS	37921643	37921779	.	-	.	gene_id "ENSMUSG00000026088.16"; transcript_id "ENSMUST00000027257.10"; exon_number "8"; exon_id "ENSMUSE00000155673.4"; gene_type "protein_coding"; gene_name "Mitd1"; transcript_type "protein_coding"; transcript_name "Mitd1-201"; protein_id "ENSMUSP00000027257.9"; transcript_support_level "1"; mgi_id "MGI:1916278"; tag "basic"; ccdsid "CCDS35542.1"; havana_gene "OTTMUSG00000026563.1"; havana_transcript "OTTMUST00000065724.1";
chr1	HAVANA	exon	37920780	37920866	.	-	.	gene_id "ENSMUSG00000026088.16"; transcript_id "ENSMUST00000027257.10"; exon_number "9"; exon_id "ENSMUSE00000155677.4"; gene_type "protein_coding"; gene_name "Mitd1"; transcript_type "protein_coding"; transcript_name "Mitd1-201"; protein_id "ENSMUSP00000027257.9"; transcript_support_level "1"; mgi_id "MGI:1916278"; tag "basic"; ccdsid "CCDS35542.1"; havana_gene "OTTMUSG00000026563.1"; havana_transcript "OTTMUST00000065724.1";
chr1	HAVANA	CDS	37920780	37920866	.	-	.	gene_id "ENSMUSG00000026088.16"; transcript_id "ENSMUST00000027257.10"; exon_number "10"; exon_id "ENSMUSE00000155677.4"; gene_type "protein_coding"; gene_name "Mitd1"; transcript_type "protein_coding"; transcript_name "Mitd1-201"; protein_id "ENSMUSP00000027257.9"; transcript_support_level "1"; mgi_id "MGI:1916278"; tag "basic"; ccdsid "CCDS35542.1"; havana_gene "OTTMUSG00000026563.1"; havana_transcript "OTTMUST00000065724.1";
chr1	HAVANA	exon	37920014	37920129	.	-	.	gene_id "ENSMUSG00000026088.16"; transcript_id "ENSMUST00000027257.10"; exon_number "11"; exon_id "ENSMUSE00001262767.2"; gene_type "protein_coding"; gene_name "Mitd1"; transcript_type "protein_coding"; transcript_name "Mitd1-201"; protein_id "ENSMUSP00000027257.9"; transcript_support_level "1"; mgi_id "MGI:1916278"; tag "basic"; ccdsid "CCDS35542.1"; havana_gene "OTTMUSG00000026563.1"; havana_transcript "OTTMUST00000065724.1";
chr1	HAVANA	CDS	37920014	37920129	.	-	.	gene_id "ENSMUSG00000026088.16"; transcript_id "ENSMUST00000027257.10"; exon_number "12"; exon_id "ENSMUSE00001262767.2"; gene_type "protein_coding"; gene_name "Mitd1"; transcript_type "protein_coding"; transcript_name "Mitd1-201"; protein_id "ENSMUSP00000027257.9"; transcript_support_level "1"; mgi_id "MGI:1916278"; tag "basic"; ccdsid "CCDS35542.1"; havana_gene "OTTMUSG00000026563.1"; havana_transcript "OTTMUST00000065724.1";
chr1	HAVANA	exon	37918641	37918701	.	-	.	gene_id "ENSMUSG00000026088.16"; transcript_id "ENSMUST00000027257.10"; exon_number "13"; exon_id "ENSMUSE00001287693.2"; gene_type "protein_coding"; gene_name "Mitd1"; transcript_type "protein_coding"; transcript_name "Mitd1-201"; protein_id "ENSMUSP00000027257.9"; transcript_support_level "1"; mgi_id "MGI:1916278"; tag "basic"; ccdsid "CCDS35542.1"; havana_gene "OTTMUSG00000026563.1"; havana_transcript "OTTMUST00000065724.1";
chr1	HAVANA	CDS	37918641	37918701	.	-	.	gene_id "ENSMUSG00000026088.16"; transcript_id "ENSMUST00000027257.10"; exon_number "14"; exon_id "ENSMUSE00001287693.2"; gene_type "protein_coding"; gene_name "Mitd1"; transcript_type "protein_coding"; transcript_name "Mitd1-201"; protein_id "ENSMUSP00000027257.9"; transcript_support_level "1"; mgi_id "MGI:1916278"; tag "basic"; ccdsid "CCDS35542.1"; havana_gene "OTTMUSG00000026563.1"; havana_transcript "OTTMUST00000065724.1";
chr1	HAVANA	CDS	37918352	37918444	.	-	.	gene_id "ENSMUSG00000026088.16"; transcript_id "ENSMUST00000027257.10"; exon_number "15"; exon_id "846";
chr1	HAVANA	stop_codon	37918349	37918351	.	-	.	gene_id "ENSMUSG00000026088.16"; transcript_id "ENSMUST00000027257.10"; exon_number "16"; exon_id "847";
chr1	HAVANA	exon	37917969	37918444	.	-	.	gene_id "ENSMUSG00000026088.16"; transcript_id "ENSMUST00000027257.10"; exon_number "17"; exon_id "ENSMUSE00000762745.3"; gene_type "protein_coding"; gene_name "Mitd1"; transcript_type "protein_coding"; transcript_name "Mitd1-201"; protein_id "ENSMUSP00000027257.9"; transcript_support_level "1"; mgi_id "MGI:1916278"; tag "basic"; ccdsid "CCDS35542.1"; havana_gene "OTTMUSG00000026563.1"; havana_transcript "OTTMUST00000065724.1";
chr1	HAVANA	UTR	37917969	37918351	.	-	.	gene_id "ENSMUSG00000026088.16"; transcript_id "ENSMUST00000027257.10"; exon_number "18"; exon_id "848";
chr1	IsoQuant	transcript	37917969	37929434	.	-	.	gene_id "ENSMUSG00000026088.16"; transcript_id "transcript1716.chr1.nic"; exons "5";
chr1	IsoQuant	exon	37929241	37929434	.	-	.	gene_id "ENSMUSG00000026088.16"; transcript_id "transcript1716.chr1.nic"; exon_number "1"; exon_id "849";
chr1	IsoQuant	exon	37924296	37924397	.	-	.	gene_id "ENSMUSG00000026088.16"; transcript_id "transcript1716.chr1.nic"; exon_number "2"; exon_id "ENSMUSE00001221301.2";
chr1	IsoQuant	exon	37921643	37921779	.	-	.	gene_id "ENSMUSG00000026088.16"; transcript_id "transcript1716.chr1.nic"; exon_number "3"; exon_id "ENSMUSE00000155673.4";
chr1	IsoQuant	exon	37920780	37920866	.	-	.	gene_id "ENSMUSG00000026088.16"; transcript_id "transcript1716.chr1.nic"; exon_number "4"; exon_id "ENSMUSE00000155677.4";
chr1	IsoQuant	exon	37917969	37920129	.	-	.	gene_id "ENSMUSG00000026088.16"; transcript_id "transcript1716.chr1.nic"; exon_number "5"; exon_id "850";
chr1	IsoQuant	transcript	37923308	37929508	.	-	.	gene_id "ENSMUSG00000026088.16"; transcript_id "transcript1722.chr1.nic"; exons "2";
chr1	IsoQuant	exon	37929241	37929508	.	-	.	gene_id "ENSMUSG00000026088.16"; transcript_id "transcript1722.chr1.nic"; exon_number "1"; exon_id "851";
chr1	IsoQuant	exon	37923308	37924397	.	-	.	gene_id "ENSMUSG00000026088.16"; transcript_id "transcript1722.chr1.nic"; exon_number "2"; exon_id "852";
chr1	HAVANA	gene	37929558	37937616	.	+	.	gene_id "ENSMUSG00000026087.12"; transcripts "3"; gene_type "protein_coding"; gene_name "Mrpl30"; mgi_id "MGI:1333820"; havana_gene "OTTMUSG00000026562.1";
chr1	HAVANA	transcript	37929558	37937616	.	+	.	gene_id "ENSMUSG00000026087.12"; transcript_id "ENSMUST00000027256.12"; exons "6"; gene_type "protein_coding"; gene_name "Mrpl30"; transcript_type "protein_coding"; transcript_name "Mrpl30-201"; protein_id "ENSMUSP00000027256.6"; transcript_support_level "1"; mgi_id "MGI:1333820"; tag "basic"; ccdsid "CCDS14896.1"; havana_gene "OTTMUSG00000026562.1"; havana_transcript "OTTMUST00000065720.1";
chr1	HAVANA	UTR	37929558	37929665	.	+	.	gene_id "ENSMUSG00000026087.12"; transcript_id "ENSMUST00000027256.12"; exon_number "1"; exon_id "ENSMUSE00000857048.2"; gene_type "protein_coding"; gene_name "Mrpl30"; transcript_type "protein_coding"; transcript_name "Mrpl30-201"; protein_id "ENSMUSP00000027256.6"; transcript_support_level "1"; mgi_id "MGI:1333820"; tag "basic"; ccdsid "CCDS14896.1"; havana_gene "OTTMUSG00000026562.1"; havana_transcript "OTTMUST00000065720.1";
chr1	HAVANA	exon	37929558	37929665	.	+	.	gene_id "ENSMUSG00000026087.12"; transcript_id "ENSMUST00000027256.12"; exon_number "2"; exon_id "ENSMUSE00000857048.2"; gene_type "protein_coding"; gene_name "Mrpl30"; transcript_type "protein_coding"; transcript_name "Mrpl30-201"; protein_id "ENSMUSP00000027256.6"; transcript_support_level "1"; mgi_id "MGI:1333820"; tag "basic"; ccdsid "CCDS14896.1"; havana_gene "OTTMUSG00000026562.1"; havana_transcript "OTTMUST00000065720.1";
chr1	HAVANA	UTR	37932024	37932104	.	+	.	gene_id "ENSMUSG00000026087.12"; transcript_id "ENSMUST00000027256.12"; exon_number "3"; exon_id "ENSMUSE00000505735.3"; gene_type "protein_coding"; gene_name "Mrpl30"; transcript_type "protein_coding"; transcript_name "Mrpl30-201"; protein_id "ENSMUSP00000027256.6"; transcript_support_level "1"; mgi_id "MGI:1333820"; tag "basic"; ccdsid "CCDS14896.1"; havana_gene "OTTMUSG00000026562.1"; havana_transcript "OTTMUST00000065720.1";
chr1	HAVANA	exon	37932024	37932104	.	+	.	gene_id "ENSMUSG00000026087.12"; transcript_id "ENSMUST00000027256.12"; exon_number "4"; exon_id "ENSMUSE00000505735.3"; gene_type "protein_coding"; gene_name "Mrpl30"; transcript_type "protein_coding"; transcript_name "Mrpl30-201"; protein_id "ENSMUSP00000027256.6"; transcript_support_level "1"; mgi_id "MGI:1333820"; tag "basic"; ccdsid "CCDS14896.1"; havana_gene "OTTMUSG00000026562.1"; havana_transcript "OTTMUST00000065720.1";
chr1	HAVANA	UTR	37933020	37933045	.	+	.	gene_id "ENSMUSG00000026087.12"; transcript_id "ENSMUST00000027256.12"; exon_number "5"; exon_id "853";
chr1	HAVANA	exon	37933020	37933096	.	+	.	gene_id "ENSMUSG00000026087.12"; transcript_id "ENSMUST00000027256.12"; exon_number "6"; exon_id "ENSMUSE00000502144.3"; gene_type "protein_coding"; gene_name "Mrpl30"; transcript_type "protein_coding"; transcript_name "Mrpl30-201"; protein_id "ENSMUSP00000027256.6"; transcript_support_level "1"; mgi_id "MGI:1333820"; tag "basic"; ccdsid "CCDS14896.1"; havana_gene "OTTMUSG00000026562.1"; havana_transcript "OTTMUST00000065720.1";
chr1	HAVANA	start_codon	37933046	37933048	.	+	.	gene_id "ENSMUSG00000026087.12"; transcript_id "ENSMUST00000027256.12"; exon_number "7"; exon_id "854";
chr1	HAVANA	CDS	37933046	37933096	.	+	.	gene_id "ENSMUSG00000026087.12"; transcript_id "ENSMUST00000027256.12"; exon_number "8"; exon_id "855";
chr1	HAVANA	CDS	37934411	37934491	.	+	.	gene_id "ENSMUSG00000026087.12"; transcript_id "ENSMUST00000027256.12"; exon_number "9"; exon_id "ENSMUSE00000501145.3"; gene_type "protein_coding"; gene_name "Mrpl30"; transcript_type "protein_coding"; transcript_name "Mrpl30-201"; protein_id "ENSMUSP00000027256.6"; transcript_support_level "1"; mgi_id "MGI:1333820"; tag "basic"; ccdsid "CCDS14896.1"; havana_gene "OTTMUSG00000026562.1"; havana_transcript "OTTMUST00000065720.1";
chr1	HAVANA	exon	37934411	37934491	.	+	.	gene_id "ENSMUSG00000026087.12"; transcript_id "ENSMUST00000027256.12"; exon_number "10"; exon_id "ENSMUSE00000501145.3"; gene_type "protein_coding"; gene_name "Mrpl30"; transcript_type "protein_coding"; transcript_name "Mrpl30-201"; protein_id "ENSMUSP00000027256.6"; transcript_support_level "1"; mgi_id "MGI:1333820"; tag "basic"; ccdsid "CCDS14896.1"; havana_gene "OTTMUSG00000026562.1"; havana_transcript "OTTMUST00000065720.1";
chr1	HAVANA	CDS	37936769	37936915	.	+	.	gene_id "ENSMUSG00000026087.12"; transcript_id "ENSMUST00000027256.12"; exon_number "11"; exon_id "ENSMUSE00000155665.4"; gene_type "protein_coding"; gene_name "Mrpl30"; transcript_type "protein_coding"; transcript_name "Mrpl30-201"; protein_id "ENSMUSP00000027256.6"; transcript_support_level "1"; mgi_id "MGI:1333820"; tag "basic"; ccdsid "CCDS14896.1"; havana_gene "OTTMUSG00000026562.1"; havana_transcript "OTTMUST00000065720.1";
chr1	HAVANA	exon	37936769	37936915	.	+	.	gene_id "ENSMUSG00000026087.12"; transcript_id "ENSMUST00000027256.12"; exon_number "12"; exon_id "ENSMUSE00000155665.4"; gene_type "protein_coding"; gene_name "Mrpl30"; transcript_type "protein_coding"; transcript_name "Mrpl30-201"; protein_id "ENSMUSP00000027256.6"; transcript_support_level "1"; mgi_id "MGI:1333820"; tag "basic"; ccdsid "CCDS14896.1"; havana_gene "OTTMUSG00000026562.1"; havana_transcript "OTTMUST00000065720.1";
chr1	HAVANA	CDS	37937142	37937342	.	+	.	gene_id "ENSMUSG00000026087.12"; transcript_id "ENSMUST00000027256.12"; exon_number "13"; exon_id "856";
chr1	HAVANA	exon	37937142	37937616	.	+	.	gene_id "ENSMUSG00000026087.12"; transcript_id "ENSMUST00000027256.12"; exon_number "14"; exon_id "ENSMUSE00000227935.6"; gene_type "protein_coding"; gene_name "Mrpl30"; transcript_type "protein_coding"; transcript_name "Mrpl30-201"; protein_id "ENSMUSP00000027256.6"; transcript_support_level "1"; mgi_id "MGI:1333820"; tag "basic"; ccdsid "CCDS14896.1"; havana_gene "OTTMUSG00000026562.1"; havana_transcript "OTTMUST00000065720.1";
chr1	HAVANA	stop_codon	37937343	37937345	.	+	.	gene_id "ENSMUSG00000026087.12"; transcript_id "ENSMUST00000027256.12"; exon_number "15"; exon_id "857";
chr1	HAVANA	UTR	37937343	37937616	.	+	.	gene_id "ENSMUSG00000026087.12"; transcript_id "ENSMUST00000027256.12"; exon_number "16"; exon_id "858";
chr1	IsoQuant	transcript	37929579	37937419	.	+	.	gene_id "ENSMUSG00000026087.12"; transcript_id "transcript1710.chr1.nic"; exons "6";
chr1	IsoQuant	exon	37929579	37931253	.	+	.	gene_id "ENSMUSG00000026087.12"; transcript_id "transcript1710.chr1.nic"; exon_number "1"; exon_id "859";
chr1	IsoQuant	exon	37932024	37932104	.	+	.	gene_id "ENSMUSG00000026087.12"; transcript_id "transcript1710.chr1.nic"; exon_number "2"; exon_id "ENSMUSE00000505735.3";
chr1	IsoQuant	exon	37933020	37933096	.	+	.	gene_id "ENSMUSG00000026087.12"; transcript_id "transcript1710.chr1.nic"; exon_number "3"; exon_id "ENSMUSE00000502144.3";
chr1	IsoQuant	exon	37934411	37934491	.	+	.	gene_id "ENSMUSG00000026087.12"; transcript_id "transcript1710.chr1.nic"; exon_number "4"; exon_id "ENSMUSE00000501145.3";
chr1	IsoQuant	exon	37936769	37936915	.	+	.	gene_id "ENSMUSG00000026087.12"; transcript_id "transcript1710.chr1.nic"; exon_number "5"; exon_id "ENSMUSE00000155665.4";
chr1	IsoQuant	exon	37937142	37937419	.	+	.	gene_id "ENSMUSG00000026087.12"; transcript_id "transcript1710.chr1.nic"; exon_number "6"; exon_id "ENSMUSE00001344228.2";
chr1	HAVANA	transcript	37929613	37937445	.	+	.	gene_id "ENSMUSG00000026087.12"; transcript_id "ENSMUST00000193673.6"; exons "5"; gene_type "protein_coding"; gene_name "Mrpl30"; transcript_type "protein_coding"; transcript_name "Mrpl30-205"; protein_id "ENSMUSP00000141654.2"; transcript_support_level "2"; mgi_id "MGI:1333820"; tag "alternative_5_UTR"; ccdsid "CCDS14896.1"; havana_gene "OTTMUSG00000026562.1"; havana_transcript "OTTMUST00000127887.1";
chr1	HAVANA	UTR	37929613	37929665	.	+	.	gene_id "ENSMUSG00000026087.12"; transcript_id "ENSMUST00000193673.6"; exon_number "1"; exon_id "ENSMUSE00001340874.2"; gene_type "protein_coding"; gene_name "Mrpl30"; transcript_type "protein_coding"; transcript_name "Mrpl30-205"; protein_id "ENSMUSP00000141654.2"; transcript_support_level "2"; mgi_id "MGI:1333820"; tag "alternative_5_UTR"; ccdsid "CCDS14896.1"; havana_gene "OTTMUSG00000026562.1"; havana_transcript "OTTMUST00000127887.1";
chr1	HAVANA	exon	37929613	37929665	.	+	.	gene_id "ENSMUSG00000026087.12"; transcript_id "ENSMUST00000193673.6"; exon_number "2"; exon_id "ENSMUSE00001340874.2"; gene_type "protein_coding"; gene_name "Mrpl30"; transcript_type "protein_coding"; transcript_name "Mrpl30-205"; protein_id "ENSMUSP00000141654.2"; transcript_support_level "2"; mgi_id "MGI:1333820"; tag "alternative_5_UTR"; ccdsid "CCDS14896.1"; havana_gene "OTTMUSG00000026562.1"; havana_transcript "OTTMUST00000127887.1";
chr1	HAVANA	UTR	37933020	37933045	.	+	.	gene_id "ENSMUSG00000026087.12"; transcript_id "ENSMUST00000193673.6"; exon_number "3"; exon_id "chr1.853";
chr1	HAVANA	exon	37933020	37933096	.	+	.	gene_id "ENSMUSG00000026087.12"; transcript_id "ENSMUST00000193673.6"; exon_number "4"; exon_id "ENSMUSE00000502144.3"; gene_type "protein_coding"; gene_name "Mrpl30"; transcript_type "protein_coding"; transcript_name "Mrpl30-205"; protein_id "ENSMUSP00000141654.2"; transcript_support_level "2"; mgi_id "MGI:1333820"; tag "alternative_5_UTR"; ccdsid "CCDS14896.1"; havana_gene "OTTMUSG00000026562.1"; havana_transcript "OTTMUST00000127887.1";
chr1	HAVANA	start_codon	37933046	37933048	.	+	.	gene_id "ENSMUSG00000026087.12"; transcript_id "ENSMUST00000193673.6"; exon_number "5"; exon_id "chr1.854";
chr1	HAVANA	CDS	37933046	37933096	.	+	.	gene_id "ENSMUSG00000026087.12"; transcript_id "ENSMUST00000193673.6"; exon_number "6"; exon_id "chr1.855";
chr1	HAVANA	CDS	37934411	37934491	.	+	.	gene_id "ENSMUSG00000026087.12"; transcript_id "ENSMUST00000193673.6"; exon_number "7"; exon_id "ENSMUSE00000501145.3"; gene_type "protein_coding"; gene_name "Mrpl30"; transcript_type "protein_coding"; transcript_name "Mrpl30-205"; protein_id "ENSMUSP00000141654.2"; transcript_support_level "2"; mgi_id "MGI:1333820"; tag "alternative_5_UTR"; ccdsid "CCDS14896.1"; havana_gene "OTTMUSG00000026562.1"; havana_transcript "OTTMUST00000127887.1";
chr1	HAVANA	exon	37934411	37934491	.	+	.	gene_id "ENSMUSG00000026087.12"; transcript_id "ENSMUST00000193673.6"; exon_number "8"; exon_id "ENSMUSE00000501145.3"; gene_type "protein_coding"; gene_name "Mrpl30"; transcript_type "protein_coding"; transcript_name "Mrpl30-205"; protein_id "ENSMUSP00000141654.2"; transcript_support_level "2"; mgi_id "MGI:1333820"; tag "alternative_5_UTR"; ccdsid "CCDS14896.1"; havana_gene "OTTMUSG00000026562.1"; havana_transcript "OTTMUST00000127887.1";
chr1	HAVANA	CDS	37936769	37936915	.	+	.	gene_id "ENSMUSG00000026087.12"; transcript_id "ENSMUST00000193673.6"; exon_number "9"; exon_id "ENSMUSE00000155665.4"; gene_type "protein_coding"; gene_name "Mrpl30"; transcript_type "protein_coding"; transcript_name "Mrpl30-205"; protein_id "ENSMUSP00000141654.2"; transcript_support_level "2"; mgi_id "MGI:1333820"; tag "alternative_5_UTR"; ccdsid "CCDS14896.1"; havana_gene "OTTMUSG00000026562.1"; havana_transcript "OTTMUST00000127887.1";
chr1	HAVANA	exon	37936769	37936915	.	+	.	gene_id "ENSMUSG00000026087.12"; transcript_id "ENSMUST00000193673.6"; exon_number "10"; exon_id "ENSMUSE00000155665.4"; gene_type "protein_coding"; gene_name "Mrpl30"; transcript_type "protein_coding"; transcript_name "Mrpl30-205"; protein_id "ENSMUSP00000141654.2"; transcript_support_level "2"; mgi_id "MGI:1333820"; tag "alternative_5_UTR"; ccdsid "CCDS14896.1"; havana_gene "OTTMUSG00000026562.1"; havana_transcript "OTTMUST00000127887.1";
chr1	HAVANA	CDS	37937142	37937342	.	+	.	gene_id "ENSMUSG00000026087.12"; transcript_id "ENSMUST00000193673.6"; exon_number "11"; exon_id "chr1.856";
chr1	HAVANA	exon	37937142	37937445	.	+	.	gene_id "ENSMUSG00000026087.12"; transcript_id "ENSMUST00000193673.6"; exon_number "12"; exon_id "ENSMUSE00001339184.2"; gene_type "protein_coding"; gene_name "Mrpl30"; transcript_type "protein_coding"; transcript_name "Mrpl30-205"; protein_id "ENSMUSP00000141654.2"; transcript_support_level "2"; mgi_id "MGI:1333820"; tag "alternative_5_UTR"; ccdsid "CCDS14896.1"; havana_gene "OTTMUSG00000026562.1"; havana_transcript "OTTMUST00000127887.1";
chr1	HAVANA	stop_codon	37937343	37937345	.	+	.	gene_id "ENSMUSG00000026087.12"; transcript_id "ENSMUST00000193673.6"; exon_number "13"; exon_id "chr1.857";
chr1	HAVANA	UTR	37937343	37937445	.	+	.	gene_id "ENSMUSG00000026087.12"; transcript_id "ENSMUST00000193673.6"; exon_number "14"; exon_id "860";
chr1	IsoQuant	gene	38022470	38024260	.	-	.	gene_id "novel_gene_chr1_1808"; transcripts "1";
chr1	IsoQuant	transcript	38022470	38024260	.	-	.	gene_id "novel_gene_chr1_1808"; transcript_id "transcript1807.chr1.nnic"; exons "1";
chr1	IsoQuant	exon	38022470	38024260	.	-	.	gene_id "novel_gene_chr1_1808"; transcript_id "transcript1807.chr1.nnic"; exon_number "1"; exon_id "861";
chr1	HAVANA	gene	38024270	38036974	.	-	.	gene_id "ENSMUSG00000058407.13"; transcripts "4"; gene_type "protein_coding"; gene_name "Txndc9"; mgi_id "MGI:2138153"; havana_gene "OTTMUSG00000026595.1";
chr1	HAVANA	transcript	38024270	38036396	.	-	.	gene_id "ENSMUSG00000058407.13"; transcript_id "ENSMUST00000162031.8"; exons "5"; gene_type "protein_coding"; gene_name "Txndc9"; transcript_type "protein_coding"; transcript_name "Txndc9-201"; protein_id "ENSMUSP00000125491.2"; transcript_support_level "1"; mgi_id "MGI:2138153"; tag "basic"; ccdsid "CCDS14898.1"; havana_gene "OTTMUSG00000026595.1"; havana_transcript "OTTMUST00000065804.1";
chr1	HAVANA	exon	38036190	38036396	.	-	.	gene_id "ENSMUSG00000058407.13"; transcript_id "ENSMUST00000162031.8"; exon_number "1"; exon_id "ENSMUSE00001336598.2"; gene_type "protein_coding"; gene_name "Txndc9"; transcript_type "protein_coding"; transcript_name "Txndc9-201"; protein_id "ENSMUSP00000125491.2"; transcript_support_level "1"; mgi_id "MGI:2138153"; tag "basic"; ccdsid "CCDS14898.1"; havana_gene "OTTMUSG00000026595.1"; havana_transcript "OTTMUST00000065804.1";
chr1	HAVANA	UTR	38036190	38036396	.	-	.	gene_id "ENSMUSG00000058407.13"; transcript_id "ENSMUST00000162031.8"; exon_number "2"; exon_id "ENSMUSE00001336598.2"; gene_type "protein_coding"; gene_name "Txndc9"; transcript_type "protein_coding"; transcript_name "Txndc9-201"; protein_id "ENSMUSP00000125491.2"; transcript_support_level "1"; mgi_id "MGI:2138153"; tag "basic"; ccdsid "CCDS14898.1"; havana_gene "OTTMUSG00000026595.1"; havana_transcript "OTTMUST00000065804.1";
chr1	HAVANA	UTR	38034903	38034922	.	-	.	gene_id "ENSMUSG00000058407.13"; transcript_id "ENSMUST00000162031.8"; exon_number "3"; exon_id "862";
chr1	HAVANA	start_codon	38034900	38034902	.	-	.	gene_id "ENSMUSG00000058407.13"; transcript_id "ENSMUST00000162031.8"; exon_number "4"; exon_id "863";
chr1	HAVANA	exon	38034714	38034922	.	-	.	gene_id "ENSMUSG00000058407.13"; transcript_id "ENSMUST00000162031.8"; exon_number "5"; exon_id "ENSMUSE00001276848.2"; gene_type "protein_coding"; gene_name "Txndc9"; transcript_type "protein_coding"; transcript_name "Txndc9-201"; protein_id "ENSMUSP00000125491.2"; transcript_support_level "1"; mgi_id "MGI:2138153"; tag "basic"; ccdsid "CCDS14898.1"; havana_gene "OTTMUSG00000026595.1"; havana_transcript "OTTMUST00000065804.1";
chr1	HAVANA	CDS	38034714	38034902	.	-	.	gene_id "ENSMUSG00000058407.13"; transcript_id "ENSMUST00000162031.8"; exon_number "6"; exon_id "864";
chr1	HAVANA	exon	38033073	38033191	.	-	.	gene_id "ENSMUSG00000058407.13"; transcript_id "ENSMUST00000162031.8"; exon_number "7"; exon_id "ENSMUSE00001267966.2"; gene_type "protein_coding"; gene_name "Txndc9"; transcript_type "protein_coding"; transcript_name "Txndc9-201"; protein_id "ENSMUSP00000125491.2"; transcript_support_level "1"; mgi_id "MGI:2138153"; tag "basic"; ccdsid "CCDS14898.1"; havana_gene "OTTMUSG00000026595.1"; havana_transcript "OTTMUST00000065804.1";
chr1	HAVANA	CDS	38033073	38033191	.	-	.	gene_id "ENSMUSG00000058407.13"; transcript_id "ENSMUST00000162031.8"; exon_number "8"; exon_id "ENSMUSE00001267966.2"; gene_type "protein_coding"; gene_name "Txndc9"; transcript_type "protein_coding"; transcript_name "Txndc9-201"; protein_id "ENSMUSP00000125491.2"; transcript_support_level "1"; mgi_id "MGI:2138153"; tag "basic"; ccdsid "CCDS14898.1"; havana_gene "OTTMUSG00000026595.1"; havana_transcript "OTTMUST00000065804.1";
chr1	HAVANA	exon	38029284	38029538	.	-	.	gene_id "ENSMUSG00000058407.13"; transcript_id "ENSMUST00000162031.8"; exon_number "9"; exon_id "ENSMUSE00000478417.2"; gene_type "protein_coding"; gene_name "Txndc9"; transcript_type "protein_coding"; transcript_name "Txndc9-201"; protein_id "ENSMUSP00000125491.2"; transcript_support_level "1"; mgi_id "MGI:2138153"; tag "basic"; ccdsid "CCDS14898.1"; havana_gene "OTTMUSG00000026595.1"; havana_transcript "OTTMUST00000065804.1";
chr1	HAVANA	CDS	38029284	38029538	.	-	.	gene_id "ENSMUSG00000058407.13"; transcript_id "ENSMUST00000162031.8"; exon_number "10"; exon_id "ENSMUSE00000478417.2"; gene_type "protein_coding"; gene_name "Txndc9"; transcript_type "protein_coding"; transcript_name "Txndc9-201"; protein_id "ENSMUSP00000125491.2"; transcript_support_level "1"; mgi_id "MGI:2138153"; tag "basic"; ccdsid "CCDS14898.1"; havana_gene "OTTMUSG00000026595.1"; havana_transcript "OTTMUST00000065804.1";
chr1	HAVANA	CDS	38026746	38026860	.	-	.	gene_id "ENSMUSG00000058407.13"; transcript_id "ENSMUST00000162031.8"; exon_number "11"; exon_id "865";
chr1	HAVANA	stop_codon	38026743	38026745	.	-	.	gene_id "ENSMUSG00000058407.13"; transcript_id "ENSMUST00000162031.8"; exon_number "12"; exon_id "866";
chr1	HAVANA	exon	38024270	38026860	.	-	.	gene_id "ENSMUSG00000058407.13"; transcript_id "ENSMUST00000162031.8"; exon_number "13"; exon_id "ENSMUSE00000849912.3"; gene_type "protein_coding"; gene_name "Txndc9"; transcript_type "protein_coding"; transcript_name "Txndc9-201"; protein_id "ENSMUSP00000125491.2"; transcript_support_level "1"; mgi_id "MGI:2138153"; tag "basic"; ccdsid "CCDS14898.1"; havana_gene "OTTMUSG00000026595.1"; havana_transcript "OTTMUST00000065804.1";
chr1	HAVANA	UTR	38024270	38026745	.	-	.	gene_id "ENSMUSG00000058407.13"; transcript_id "ENSMUST00000162031.8"; exon_number "14"; exon_id "867";
chr1	HAVANA	transcript	38026475	38036974	.	-	.	gene_id "ENSMUSG00000058407.13"; transcript_id "ENSMUST00000195247.6"; exons "5"; gene_type "protein_coding"; gene_name "Txndc9"; transcript_type "protein_coding"; transcript_name "Txndc9-208"; protein_id "ENSMUSP00000141609.2"; transcript_support_level "1"; mgi_id "MGI:2138153"; tag "alternative_5_UTR"; ccdsid "CCDS14898.1"; havana_gene "OTTMUSG00000026595.1"; havana_transcript "OTTMUST00000065805.1";
chr1	HAVANA	exon	38036245	38036974	.	-	.	gene_id "ENSMUSG00000058407.13"; transcript_id "ENSMUST00000195247.6"; exon_number "1"; exon_id "ENSMUSE00001341371.2"; gene_type "protein_coding"; gene_name "Txndc9"; transcript_type "protein_coding"; transcript_name "Txndc9-208"; protein_id "ENSMUSP00000141609.2"; transcript_support_level "1"; mgi_id "MGI:2138153"; tag "alternative_5_UTR"; ccdsid "CCDS14898.1"; havana_gene "OTTMUSG00000026595.1"; havana_transcript "OTTMUST00000065805.1";
chr1	HAVANA	UTR	38036245	38036974	.	-	.	gene_id "ENSMUSG00000058407.13"; transcript_id "ENSMUST00000195247.6"; exon_number "2"; exon_id "ENSMUSE00001341371.2"; gene_type "protein_coding"; gene_name "Txndc9"; transcript_type "protein_coding"; transcript_name "Txndc9-208"; protein_id "ENSMUSP00000141609.2"; transcript_support_level "1"; mgi_id "MGI:2138153"; tag "alternative_5_UTR"; ccdsid "CCDS14898.1"; havana_gene "OTTMUSG00000026595.1"; havana_transcript "OTTMUST00000065805.1";
chr1	HAVANA	UTR	38034903	38034922	.	-	.	gene_id "ENSMUSG00000058407.13"; transcript_id "ENSMUST00000195247.6"; exon_number "3"; exon_id "chr1.862";
chr1	HAVANA	start_codon	38034900	38034902	.	-	.	gene_id "ENSMUSG00000058407.13"; transcript_id "ENSMUST00000195247.6"; exon_number "4"; exon_id "chr1.863";
chr1	HAVANA	exon	38034714	38034922	.	-	.	gene_id "ENSMUSG00000058407.13"; transcript_id "ENSMUST00000195247.6"; exon_number "5"; exon_id "ENSMUSE00001276848.2"; gene_type "protein_coding"; gene_name "Txndc9"; transcript_type "protein_coding"; transcript_name "Txndc9-208"; protein_id "ENSMUSP00000141609.2"; transcript_support_level "1"; mgi_id "MGI:2138153"; tag "alternative_5_UTR"; ccdsid "CCDS14898.1"; havana_gene "OTTMUSG00000026595.1"; havana_transcript "OTTMUST00000065805.1";
chr1	HAVANA	CDS	38034714	38034902	.	-	.	gene_id "ENSMUSG00000058407.13"; transcript_id "ENSMUST00000195247.6"; exon_number "6"; exon_id "chr1.864";
chr1	HAVANA	exon	38033073	38033191	.	-	.	gene_id "ENSMUSG00000058407.13"; transcript_id "ENSMUST00000195247.6"; exon_number "7"; exon_id "ENSMUSE00001267966.2"; gene_type "protein_coding"; gene_name "Txndc9"; transcript_type "protein_coding"; transcript_name "Txndc9-208"; protein_id "ENSMUSP00000141609.2"; transcript_support_level "1"; mgi_id "MGI:2138153"; tag "alternative_5_UTR"; ccdsid "CCDS14898.1"; havana_gene "OTTMUSG00000026595.1"; havana_transcript "OTTMUST00000065805.1";
chr1	HAVANA	CDS	38033073	38033191	.	-	.	gene_id "ENSMUSG00000058407.13"; transcript_id "ENSMUST00000195247.6"; exon_number "8"; exon_id "ENSMUSE00001267966.2"; gene_type "protein_coding"; gene_name "Txndc9"; transcript_type "protein_coding"; transcript_name "Txndc9-208"; protein_id "ENSMUSP00000141609.2"; transcript_support_level "1"; mgi_id "MGI:2138153"; tag "alternative_5_UTR"; ccdsid "CCDS14898.1"; havana_gene "OTTMUSG00000026595.1"; havana_transcript "OTTMUST00000065805.1";
chr1	HAVANA	exon	38029284	38029538	.	-	.	gene_id "ENSMUSG00000058407.13"; transcript_id "ENSMUST00000195247.6"; exon_number "9"; exon_id "ENSMUSE00000478417.2"; gene_type "protein_coding"; gene_name "Txndc9"; transcript_type "protein_coding"; transcript_name "Txndc9-208"; protein_id "ENSMUSP00000141609.2"; transcript_support_level "1"; mgi_id "MGI:2138153"; tag "alternative_5_UTR"; ccdsid "CCDS14898.1"; havana_gene "OTTMUSG00000026595.1"; havana_transcript "OTTMUST00000065805.1";
chr1	HAVANA	CDS	38029284	38029538	.	-	.	gene_id "ENSMUSG00000058407.13"; transcript_id "ENSMUST00000195247.6"; exon_number "10"; exon_id "ENSMUSE00000478417.2"; gene_type "protein_coding"; gene_name "Txndc9"; transcript_type "protein_coding"; transcript_name "Txndc9-208"; protein_id "ENSMUSP00000141609.2"; transcript_support_level "1"; mgi_id "MGI:2138153"; tag "alternative_5_UTR"; ccdsid "CCDS14898.1"; havana_gene "OTTMUSG00000026595.1"; havana_transcript "OTTMUST00000065805.1";
chr1	HAVANA	CDS	38026746	38026860	.	-	.	gene_id "ENSMUSG00000058407.13"; transcript_id "ENSMUST00000195247.6"; exon_number "11"; exon_id "chr1.865";
chr1	HAVANA	stop_codon	38026743	38026745	.	-	.	gene_id "ENSMUSG00000058407.13"; transcript_id "ENSMUST00000195247.6"; exon_number "12"; exon_id "chr1.866";
chr1	HAVANA	exon	38026475	38026860	.	-	.	gene_id "ENSMUSG00000058407.13"; transcript_id "ENSMUST00000195247.6"; exon_number "13"; exon_id "ENSMUSE00001342198.2"; gene_type "protein_coding"; gene_name "Txndc9"; transcript_type "protein_coding"; transcript_name "Txndc9-208"; protein_id "ENSMUSP00000141609.2"; transcript_support_level "1"; mgi_id "MGI:2138153"; tag "alternative_5_UTR"; ccdsid "CCDS14898.1"; havana_gene "OTTMUSG00000026595.1"; havana_transcript "OTTMUST00000065805.1";
chr1	HAVANA	UTR	38026475	38026745	.	-	.	gene_id "ENSMUSG00000058407.13"; transcript_id "ENSMUST00000195247.6"; exon_number "14"; exon_id "868";
chr1	HAVANA	transcript	38034996	38036343	.	-	.	gene_id "ENSMUSG00000058407.13"; transcript_id "ENSMUST00000194692.2"; exons "1"; gene_type "protein_coding"; gene_name "Txndc9"; transcript_type "retained_intron"; transcript_name "Txndc9-205"; transcript_support_level "NA"; mgi_id "MGI:2138153"; havana_gene "OTTMUSG00000026595.1"; havana_transcript "OTTMUST00000127889.1";
chr1	HAVANA	exon	38034996	38036343	.	-	.	gene_id "ENSMUSG00000058407.13"; transcript_id "ENSMUST00000194692.2"; exon_number "1"; exon_id "ENSMUSE00001339383.2"; gene_type "protein_coding"; gene_name "Txndc9"; transcript_type "retained_intron"; transcript_name "Txndc9-205"; transcript_support_level "NA"; mgi_id "MGI:2138153"; havana_gene "OTTMUSG00000026595.1"; havana_transcript "OTTMUST00000127889.1";
chr1	HAVANA	transcript	38026477	38036305	.	-	.	gene_id "ENSMUSG00000058407.13"; transcript_id "ENSMUST00000194747.2"; exons "4"; gene_type "protein_coding"; gene_name "Txndc9"; transcript_type "retained_intron"; transcript_name "Txndc9-206"; transcript_support_level "5"; mgi_id "MGI:2138153"; havana_gene "OTTMUSG00000026595.1"; havana_transcript "OTTMUST00000065870.1";
chr1	HAVANA	exon	38036190	38036305	.	-	.	gene_id "ENSMUSG00000058407.13"; transcript_id "ENSMUST00000194747.2"; exon_number "1"; exon_id "ENSMUSE00000433203.9"; gene_type "protein_coding"; gene_name "Txndc9"; transcript_type "retained_intron"; transcript_name "Txndc9-206"; transcript_support_level "5"; mgi_id "MGI:2138153"; havana_gene "OTTMUSG00000026595.1"; havana_transcript "OTTMUST00000065870.1";
chr1	HAVANA	exon	38033073	38034922	.	-	.	gene_id "ENSMUSG00000058407.13"; transcript_id "ENSMUST00000194747.2"; exon_number "2"; exon_id "ENSMUSE00001339672.2"; gene_type "protein_coding"; gene_name "Txndc9"; transcript_type "retained_intron"; transcript_name "Txndc9-206"; transcript_support_level "5"; mgi_id "MGI:2138153"; havana_gene "OTTMUSG00000026595.1"; havana_transcript "OTTMUST00000065870.1";
chr1	HAVANA	exon	38029284	38029538	.	-	.	gene_id "ENSMUSG00000058407.13"; transcript_id "ENSMUST00000194747.2"; exon_number "3"; exon_id "ENSMUSE00000478417.2"; gene_type "protein_coding"; gene_name "Txndc9"; transcript_type "retained_intron"; transcript_name "Txndc9-206"; transcript_support_level "5"; mgi_id "MGI:2138153"; havana_gene "OTTMUSG00000026595.1"; havana_transcript "OTTMUST00000065870.1";
chr1	HAVANA	exon	38026477	38026860	.	-	.	gene_id "ENSMUSG00000058407.13"; transcript_id "ENSMUST00000194747.2"; exon_number "4"; exon_id "ENSMUSE00001344294.2"; gene_type "protein_coding"; gene_name "Txndc9"; transcript_type "retained_intron"; transcript_name "Txndc9-206"; transcript_support_level "5"; mgi_id "MGI:2138153"; havana_gene "OTTMUSG00000026595.1"; havana_transcript "OTTMUST00000065870.1";
chr1	HAVANA	gene	38037091	38094660	.	+	.	gene_id "ENSMUSG00000026083.13"; transcripts "1"; gene_type "protein_coding"; gene_name "Eif5b"; mgi_id "MGI:2441772"; havana_gene "OTTMUSG00000049483.1";
chr1	IsoQuant	transcript	38037203	38088407	.	+	.	gene_id "ENSMUSG00000026083.13"; transcript_id "transcript1740.chr1.nic"; exons "21";
chr1	IsoQuant	exon	38037203	38037405	.	+	.	gene_id "ENSMUSG00000026083.13"; transcript_id "transcript1740.chr1.nic"; exon_number "1"; exon_id "869";
chr1	IsoQuant	exon	38056887	38057012	.	+	.	gene_id "ENSMUSG00000026083.13"; transcript_id "transcript1740.chr1.nic"; exon_number "2"; exon_id "ENSMUSE00001339264.2";
chr1	IsoQuant	exon	38057106	38057190	.	+	.	gene_id "ENSMUSG00000026083.13"; transcript_id "transcript1740.chr1.nic"; exon_number "3"; exon_id "ENSMUSE00001337836.2";
chr1	IsoQuant	exon	38057946	38058615	.	+	.	gene_id "ENSMUSG00000026083.13"; transcript_id "transcript1740.chr1.nic"; exon_number "4"; exon_id "ENSMUSE00001337656.2";
chr1	IsoQuant	exon	38060675	38060892	.	+	.	gene_id "ENSMUSG00000026083.13"; transcript_id "transcript1740.chr1.nic"; exon_number "5"; exon_id "ENSMUSE00001345917.2";
chr1	IsoQuant	exon	38061245	38061395	.	+	.	gene_id "ENSMUSG00000026083.13"; transcript_id "transcript1740.chr1.nic"; exon_number "6"; exon_id "ENSMUSE00001341892.2";
chr1	IsoQuant	exon	38071358	38071456	.	+	.	gene_id "ENSMUSG00000026083.13"; transcript_id "transcript1740.chr1.nic"; exon_number "7"; exon_id "ENSMUSE00001337413.2";
chr1	IsoQuant	exon	38072149	38072238	.	+	.	gene_id "ENSMUSG00000026083.13"; transcript_id "transcript1740.chr1.nic"; exon_number "8"; exon_id "ENSMUSE00000630224.3";
chr1	IsoQuant	exon	38073110	38073184	.	+	.	gene_id "ENSMUSG00000026083.13"; transcript_id "transcript1740.chr1.nic"; exon_number "9"; exon_id "ENSMUSE00000630222.3";
chr1	IsoQuant	exon	38075074	38075354	.	+	.	gene_id "ENSMUSG00000026083.13"; transcript_id "transcript1740.chr1.nic"; exon_number "10"; exon_id "ENSMUSE00001338261.2";
chr1	IsoQuant	exon	38076284	38076391	.	+	.	gene_id "ENSMUSG00000026083.13"; transcript_id "transcript1740.chr1.nic"; exon_number "11"; exon_id "ENSMUSE00001340564.2";
chr1	IsoQuant	exon	38076628	38076738	.	+	.	gene_id "ENSMUSG00000026083.13"; transcript_id "transcript1740.chr1.nic"; exon_number "12"; exon_id "ENSMUSE00001345572.2";
chr1	IsoQuant	exon	38079754	38079821	.	+	.	gene_id "ENSMUSG00000026083.13"; transcript_id "transcript1740.chr1.nic"; exon_number "13"; exon_id "ENSMUSE00001344251.2";
chr1	IsoQuant	exon	38080778	38080919	.	+	.	gene_id "ENSMUSG00000026083.13"; transcript_id "transcript1740.chr1.nic"; exon_number "14"; exon_id "ENSMUSE00001340026.2";
chr1	IsoQuant	exon	38083785	38083916	.	+	.	gene_id "ENSMUSG00000026083.13"; transcript_id "transcript1740.chr1.nic"; exon_number "15"; exon_id "ENSMUSE00001344366.2";
chr1	IsoQuant	exon	38084405	38084587	.	+	.	gene_id "ENSMUSG00000026083.13"; transcript_id "transcript1740.chr1.nic"; exon_number "16"; exon_id "ENSMUSE00001346057.2";
chr1	IsoQuant	exon	38084729	38084890	.	+	.	gene_id "ENSMUSG00000026083.13"; transcript_id "transcript1740.chr1.nic"; exon_number "17"; exon_id "ENSMUSE00001344151.2";
chr1	IsoQuant	exon	38085693	38085824	.	+	.	gene_id "ENSMUSG00000026083.13"; transcript_id "transcript1740.chr1.nic"; exon_number "18"; exon_id "ENSMUSE00001344982.2";
chr1	IsoQuant	exon	38087874	38088005	.	+	.	gene_id "ENSMUSG00000026083.13"; transcript_id "transcript1740.chr1.nic"; exon_number "19"; exon_id "ENSMUSE00001337877.2";
chr1	IsoQuant	exon	38088098	38088174	.	+	.	gene_id "ENSMUSG00000026083.13"; transcript_id "transcript1740.chr1.nic"; exon_number "20"; exon_id "ENSMUSE00001336307.2";
chr1	IsoQuant	exon	38088257	38088407	.	+	.	gene_id "ENSMUSG00000026083.13"; transcript_id "transcript1740.chr1.nic"; exon_number "21"; exon_id "870";
chr1	HAVANA	gene	38091867	38168882	.	-	.	gene_id "ENSMUSG00000026082.12"; transcripts "8"; gene_type "protein_coding"; gene_name "Rev1"; mgi_id "MGI:1929074"; tag "overlapping_locus"; havana_gene "OTTMUSG00000049485.1";
chr1	IsoQuant	transcript	38091877	38168708	.	-	.	gene_id "ENSMUSG00000026082.12"; transcript_id "transcript1730.chr1.nic"; exons "24";
chr1	IsoQuant	exon	38168543	38168708	.	-	.	gene_id "ENSMUSG00000026082.12"; transcript_id "transcript1730.chr1.nic"; exon_number "1"; exon_id "871";
chr1	IsoQuant	exon	38147485	38147548	.	-	.	gene_id "ENSMUSG00000026082.12"; transcript_id "transcript1730.chr1.nic"; exon_number "2"; exon_id "ENSMUSE00000399269.4";
chr1	IsoQuant	exon	38146649	38146775	.	-	.	gene_id "ENSMUSG00000026082.12"; transcript_id "transcript1730.chr1.nic"; exon_number "3"; exon_id "ENSMUSE00000155608.2";
chr1	IsoQuant	exon	38137934	38138102	.	-	.	gene_id "ENSMUSG00000026082.12"; transcript_id "transcript1730.chr1.nic"; exon_number "4"; exon_id "ENSMUSE00000155622.2";
chr1	IsoQuant	exon	38131144	38131296	.	-	.	gene_id "ENSMUSG00000026082.12"; transcript_id "transcript1730.chr1.nic"; exon_number "5"; exon_id "ENSMUSE00000155623.2";
chr1	IsoQuant	exon	38127052	38127755	.	-	.	gene_id "ENSMUSG00000026082.12"; transcript_id "transcript1730.chr1.nic"; exon_number "6"; exon_id "ENSMUSE00000155619.2";
chr1	IsoQuant	exon	38124626	38124733	.	-	.	gene_id "ENSMUSG00000026082.12"; transcript_id "transcript1730.chr1.nic"; exon_number "7"; exon_id "ENSMUSE00001341249.2";
chr1	IsoQuant	exon	38122785	38122901	.	-	.	gene_id "ENSMUSG00000026082.12"; transcript_id "transcript1730.chr1.nic"; exon_number "8"; exon_id "ENSMUSE00000155612.2";
chr1	IsoQuant	exon	38120240	38120439	.	-	.	gene_id "ENSMUSG00000026082.12"; transcript_id "transcript1730.chr1.nic"; exon_number "9"; exon_id "ENSMUSE00001337382.2";
chr1	IsoQuant	exon	38118371	38118476	.	-	.	gene_id "ENSMUSG00000026082.12"; transcript_id "transcript1730.chr1.nic"; exon_number "10"; exon_id "ENSMUSE00001345839.2";
chr1	IsoQuant	exon	38113396	38113524	.	-	.	gene_id "ENSMUSG00000026082.12"; transcript_id "transcript1730.chr1.nic"; exon_number "11"; exon_id "ENSMUSE00001338259.2";
chr1	IsoQuant	exon	38110424	38110578	.	-	.	gene_id "ENSMUSG00000026082.12"; transcript_id "transcript1730.chr1.nic"; exon_number "12"; exon_id "ENSMUSE00001343478.2";
chr1	IsoQuant	exon	38106581	38106700	.	-	.	gene_id "ENSMUSG00000026082.12"; transcript_id "transcript1730.chr1.nic"; exon_number "13"; exon_id "ENSMUSE00001338625.2";
chr1	IsoQuant	exon	38102196	38102416	.	-	.	gene_id "ENSMUSG00000026082.12"; transcript_id "transcript1730.chr1.nic"; exon_number "14"; exon_id "ENSMUSE00001340349.2";
chr1	IsoQuant	exon	38098203	38098375	.	-	.	gene_id "ENSMUSG00000026082.12"; transcript_id "transcript1730.chr1.nic"; exon_number "15"; exon_id "ENSMUSE00001336233.2";
chr1	IsoQuant	exon	38096755	38096857	.	-	.	gene_id "ENSMUSG00000026082.12"; transcript_id "transcript1730.chr1.nic"; exon_number "16"; exon_id "ENSMUSE00001343260.2";
chr1	IsoQuant	exon	38095798	38095963	.	-	.	gene_id "ENSMUSG00000026082.12"; transcript_id "transcript1730.chr1.nic"; exon_number "17"; exon_id "ENSMUSE00001340327.2";
chr1	IsoQuant	exon	38095345	38095547	.	-	.	gene_id "ENSMUSG00000026082.12"; transcript_id "transcript1730.chr1.nic"; exon_number "18"; exon_id "ENSMUSE00001342663.2";
chr1	IsoQuant	exon	38094372	38094605	.	-	.	gene_id "ENSMUSG00000026082.12"; transcript_id "transcript1730.chr1.nic"; exon_number "19"; exon_id "ENSMUSE00001343180.2";
chr1	IsoQuant	exon	38093826	38093946	.	-	.	gene_id "ENSMUSG00000026082.12"; transcript_id "transcript1730.chr1.nic"; exon_number "20"; exon_id "ENSMUSE00001339967.2";
chr1	IsoQuant	exon	38093165	38093376	.	-	.	gene_id "ENSMUSG00000026082.12"; transcript_id "transcript1730.chr1.nic"; exon_number "21"; exon_id "ENSMUSE00001339269.2";
chr1	IsoQuant	exon	38092921	38093077	.	-	.	gene_id "ENSMUSG00000026082.12"; transcript_id "transcript1730.chr1.nic"; exon_number "22"; exon_id "ENSMUSE00001345368.2";
chr1	IsoQuant	exon	38092697	38092799	.	-	.	gene_id "ENSMUSG00000026082.12"; transcript_id "transcript1730.chr1.nic"; exon_number "23"; exon_id "ENSMUSE00001336528.2";
chr1	IsoQuant	exon	38091877	38092279	.	-	.	gene_id "ENSMUSG00000026082.12"; transcript_id "transcript1730.chr1.nic"; exon_number "24"; exon_id "ENSMUSE00001339331.2";
chr1	IsoQuant	transcript	38091877	38168802	.	-	.	gene_id "ENSMUSG00000026082.12"; transcript_id "transcript1731.chr1.nic"; exons "24";
chr1	IsoQuant	exon	38168543	38168802	.	-	.	gene_id "ENSMUSG00000026082.12"; transcript_id "transcript1731.chr1.nic"; exon_number "1"; exon_id "872";
chr1	IsoQuant	exon	38167333	38167396	.	-	.	gene_id "ENSMUSG00000026082.12"; transcript_id "transcript1731.chr1.nic"; exon_number "2"; exon_id "ENSMUSE00001342282.2";
chr1	IsoQuant	exon	38147485	38147548	.	-	.	gene_id "ENSMUSG00000026082.12"; transcript_id "transcript1731.chr1.nic"; exon_number "3"; exon_id "ENSMUSE00000399269.4";
chr1	IsoQuant	exon	38146649	38146775	.	-	.	gene_id "ENSMUSG00000026082.12"; transcript_id "transcript1731.chr1.nic"; exon_number "4"; exon_id "ENSMUSE00000155608.2";
chr1	IsoQuant	exon	38137934	38138102	.	-	.	gene_id "ENSMUSG00000026082.12"; transcript_id "transcript1731.chr1.nic"; exon_number "5"; exon_id "ENSMUSE00000155622.2";
chr1	IsoQuant	exon	38131144	38131296	.	-	.	gene_id "ENSMUSG00000026082.12"; transcript_id "transcript1731.chr1.nic"; exon_number "6"; exon_id "ENSMUSE00000155623.2";
chr1	IsoQuant	exon	38127052	38127755	.	-	.	gene_id "ENSMUSG00000026082.12"; transcript_id "transcript1731.chr1.nic"; exon_number "7"; exon_id "ENSMUSE00000155619.2";
chr1	IsoQuant	exon	38124626	38124733	.	-	.	gene_id "ENSMUSG00000026082.12"; transcript_id "transcript1731.chr1.nic"; exon_number "8"; exon_id "ENSMUSE00001341249.2";
chr1	IsoQuant	exon	38122785	38122901	.	-	.	gene_id "ENSMUSG00000026082.12"; transcript_id "transcript1731.chr1.nic"; exon_number "9"; exon_id "ENSMUSE00000155612.2";
chr1	IsoQuant	exon	38118371	38118479	.	-	.	gene_id "ENSMUSG00000026082.12"; transcript_id "transcript1731.chr1.nic"; exon_number "10"; exon_id "ENSMUSE00001339697.2";
chr1	IsoQuant	exon	38113396	38113524	.	-	.	gene_id "ENSMUSG00000026082.12"; transcript_id "transcript1731.chr1.nic"; exon_number "11"; exon_id "ENSMUSE00001338259.2";
chr1	IsoQuant	exon	38110424	38110578	.	-	.	gene_id "ENSMUSG00000026082.12"; transcript_id "transcript1731.chr1.nic"; exon_number "12"; exon_id "ENSMUSE00001343478.2";
chr1	IsoQuant	exon	38106581	38106700	.	-	.	gene_id "ENSMUSG00000026082.12"; transcript_id "transcript1731.chr1.nic"; exon_number "13"; exon_id "ENSMUSE00001338625.2";
chr1	IsoQuant	exon	38102196	38102416	.	-	.	gene_id "ENSMUSG00000026082.12"; transcript_id "transcript1731.chr1.nic"; exon_number "14"; exon_id "ENSMUSE00001340349.2";
chr1	IsoQuant	exon	38098203	38098375	.	-	.	gene_id "ENSMUSG00000026082.12"; transcript_id "transcript1731.chr1.nic"; exon_number "15"; exon_id "ENSMUSE00001336233.2";
chr1	IsoQuant	exon	38096755	38096857	.	-	.	gene_id "ENSMUSG00000026082.12"; transcript_id "transcript1731.chr1.nic"; exon_number "16"; exon_id "ENSMUSE00001343260.2";
chr1	IsoQuant	exon	38095798	38095963	.	-	.	gene_id "ENSMUSG00000026082.12"; transcript_id "transcript1731.chr1.nic"; exon_number "17"; exon_id "ENSMUSE00001340327.2";
chr1	IsoQuant	exon	38095345	38095547	.	-	.	gene_id "ENSMUSG00000026082.12"; transcript_id "transcript1731.chr1.nic"; exon_number "18"; exon_id "ENSMUSE00001342663.2";
chr1	IsoQuant	exon	38094372	38094605	.	-	.	gene_id "ENSMUSG00000026082.12"; transcript_id "transcript1731.chr1.nic"; exon_number "19"; exon_id "ENSMUSE00001343180.2";
chr1	IsoQuant	exon	38093826	38093946	.	-	.	gene_id "ENSMUSG00000026082.12"; transcript_id "transcript1731.chr1.nic"; exon_number "20"; exon_id "ENSMUSE00001339967.2";
chr1	IsoQuant	exon	38093165	38093376	.	-	.	gene_id "ENSMUSG00000026082.12"; transcript_id "transcript1731.chr1.nic"; exon_number "21"; exon_id "ENSMUSE00001339269.2";
chr1	IsoQuant	exon	38092921	38093077	.	-	.	gene_id "ENSMUSG00000026082.12"; transcript_id "transcript1731.chr1.nic"; exon_number "22"; exon_id "ENSMUSE00001345368.2";
chr1	IsoQuant	exon	38092697	38092799	.	-	.	gene_id "ENSMUSG00000026082.12"; transcript_id "transcript1731.chr1.nic"; exon_number "23"; exon_id "ENSMUSE00001336528.2";
chr1	IsoQuant	exon	38091877	38092279	.	-	.	gene_id "ENSMUSG00000026082.12"; transcript_id "transcript1731.chr1.nic"; exon_number "24"; exon_id "ENSMUSE00001339331.2";
chr1	IsoQuant	transcript	38091877	38168747	.	-	.	gene_id "ENSMUSG00000026082.12"; transcript_id "transcript1732.chr1.nnic"; exons "24";
chr1	IsoQuant	exon	38168543	38168747	.	-	.	gene_id "ENSMUSG00000026082.12"; transcript_id "transcript1732.chr1.nnic"; exon_number "1"; exon_id "873";
chr1	IsoQuant	exon	38167387	38167396	.	-	.	gene_id "ENSMUSG00000026082.12"; transcript_id "transcript1732.chr1.nnic"; exon_number "2"; exon_id "874";
chr1	IsoQuant	exon	38147485	38147548	.	-	.	gene_id "ENSMUSG00000026082.12"; transcript_id "transcript1732.chr1.nnic"; exon_number "3"; exon_id "ENSMUSE00000399269.4";
chr1	IsoQuant	exon	38146649	38146775	.	-	.	gene_id "ENSMUSG00000026082.12"; transcript_id "transcript1732.chr1.nnic"; exon_number "4"; exon_id "ENSMUSE00000155608.2";
chr1	IsoQuant	exon	38137934	38138102	.	-	.	gene_id "ENSMUSG00000026082.12"; transcript_id "transcript1732.chr1.nnic"; exon_number "5"; exon_id "ENSMUSE00000155622.2";
chr1	IsoQuant	exon	38131144	38131296	.	-	.	gene_id "ENSMUSG00000026082.12"; transcript_id "transcript1732.chr1.nnic"; exon_number "6"; exon_id "ENSMUSE00000155623.2";
chr1	IsoQuant	exon	38127052	38127755	.	-	.	gene_id "ENSMUSG00000026082.12"; transcript_id "transcript1732.chr1.nnic"; exon_number "7"; exon_id "ENSMUSE00000155619.2";
chr1	IsoQuant	exon	38124626	38124733	.	-	.	gene_id "ENSMUSG00000026082.12"; transcript_id "transcript1732.chr1.nnic"; exon_number "8"; exon_id "ENSMUSE00001341249.2";
chr1	IsoQuant	exon	38122785	38122901	.	-	.	gene_id "ENSMUSG00000026082.12"; transcript_id "transcript1732.chr1.nnic"; exon_number "9"; exon_id "ENSMUSE00000155612.2";
chr1	IsoQuant	exon	38118371	38118479	.	-	.	gene_id "ENSMUSG00000026082.12"; transcript_id "transcript1732.chr1.nnic"; exon_number "10"; exon_id "ENSMUSE00001339697.2";
chr1	IsoQuant	exon	38113396	38113524	.	-	.	gene_id "ENSMUSG00000026082.12"; transcript_id "transcript1732.chr1.nnic"; exon_number "11"; exon_id "ENSMUSE00001338259.2";
chr1	IsoQuant	exon	38110424	38110578	.	-	.	gene_id "ENSMUSG00000026082.12"; transcript_id "transcript1732.chr1.nnic"; exon_number "12"; exon_id "ENSMUSE00001343478.2";
chr1	IsoQuant	exon	38106581	38106700	.	-	.	gene_id "ENSMUSG00000026082.12"; transcript_id "transcript1732.chr1.nnic"; exon_number "13"; exon_id "ENSMUSE00001338625.2";
chr1	IsoQuant	exon	38102196	38102416	.	-	.	gene_id "ENSMUSG00000026082.12"; transcript_id "transcript1732.chr1.nnic"; exon_number "14"; exon_id "ENSMUSE00001340349.2";
chr1	IsoQuant	exon	38098203	38098375	.	-	.	gene_id "ENSMUSG00000026082.12"; transcript_id "transcript1732.chr1.nnic"; exon_number "15"; exon_id "ENSMUSE00001336233.2";
chr1	IsoQuant	exon	38096755	38096857	.	-	.	gene_id "ENSMUSG00000026082.12"; transcript_id "transcript1732.chr1.nnic"; exon_number "16"; exon_id "ENSMUSE00001343260.2";
chr1	IsoQuant	exon	38095798	38095963	.	-	.	gene_id "ENSMUSG00000026082.12"; transcript_id "transcript1732.chr1.nnic"; exon_number "17"; exon_id "ENSMUSE00001340327.2";
chr1	IsoQuant	exon	38095345	38095547	.	-	.	gene_id "ENSMUSG00000026082.12"; transcript_id "transcript1732.chr1.nnic"; exon_number "18"; exon_id "ENSMUSE00001342663.2";
chr1	IsoQuant	exon	38094372	38094605	.	-	.	gene_id "ENSMUSG00000026082.12"; transcript_id "transcript1732.chr1.nnic"; exon_number "19"; exon_id "ENSMUSE00001343180.2";
chr1	IsoQuant	exon	38093826	38093946	.	-	.	gene_id "ENSMUSG00000026082.12"; transcript_id "transcript1732.chr1.nnic"; exon_number "20"; exon_id "ENSMUSE00001339967.2";
chr1	IsoQuant	exon	38093165	38093376	.	-	.	gene_id "ENSMUSG00000026082.12"; transcript_id "transcript1732.chr1.nnic"; exon_number "21"; exon_id "ENSMUSE00001339269.2";
chr1	IsoQuant	exon	38092921	38093077	.	-	.	gene_id "ENSMUSG00000026082.12"; transcript_id "transcript1732.chr1.nnic"; exon_number "22"; exon_id "ENSMUSE00001345368.2";
chr1	IsoQuant	exon	38092697	38092799	.	-	.	gene_id "ENSMUSG00000026082.12"; transcript_id "transcript1732.chr1.nnic"; exon_number "23"; exon_id "ENSMUSE00001336528.2";
chr1	IsoQuant	exon	38091877	38092279	.	-	.	gene_id "ENSMUSG00000026082.12"; transcript_id "transcript1732.chr1.nnic"; exon_number "24"; exon_id "ENSMUSE00001339331.2";
chr1	IsoQuant	transcript	38091877	38168736	.	-	.	gene_id "ENSMUSG00000026082.12"; transcript_id "transcript1736.chr1.nic"; exons "23";
chr1	IsoQuant	exon	38168543	38168736	.	-	.	gene_id "ENSMUSG00000026082.12"; transcript_id "transcript1736.chr1.nic"; exon_number "1"; exon_id "875";
chr1	IsoQuant	exon	38147485	38147548	.	-	.	gene_id "ENSMUSG00000026082.12"; transcript_id "transcript1736.chr1.nic"; exon_number "2"; exon_id "ENSMUSE00000399269.4";
chr1	IsoQuant	exon	38146649	38146775	.	-	.	gene_id "ENSMUSG00000026082.12"; transcript_id "transcript1736.chr1.nic"; exon_number "3"; exon_id "ENSMUSE00000155608.2";
chr1	IsoQuant	exon	38137934	38138102	.	-	.	gene_id "ENSMUSG00000026082.12"; transcript_id "transcript1736.chr1.nic"; exon_number "4"; exon_id "ENSMUSE00000155622.2";
chr1	IsoQuant	exon	38131144	38131296	.	-	.	gene_id "ENSMUSG00000026082.12"; transcript_id "transcript1736.chr1.nic"; exon_number "5"; exon_id "ENSMUSE00000155623.2";
chr1	IsoQuant	exon	38127052	38127755	.	-	.	gene_id "ENSMUSG00000026082.12"; transcript_id "transcript1736.chr1.nic"; exon_number "6"; exon_id "ENSMUSE00000155619.2";
chr1	IsoQuant	exon	38124626	38124733	.	-	.	gene_id "ENSMUSG00000026082.12"; transcript_id "transcript1736.chr1.nic"; exon_number "7"; exon_id "ENSMUSE00001341249.2";
chr1	IsoQuant	exon	38122785	38122901	.	-	.	gene_id "ENSMUSG00000026082.12"; transcript_id "transcript1736.chr1.nic"; exon_number "8"; exon_id "ENSMUSE00000155612.2";
chr1	IsoQuant	exon	38118371	38118479	.	-	.	gene_id "ENSMUSG00000026082.12"; transcript_id "transcript1736.chr1.nic"; exon_number "9"; exon_id "ENSMUSE00001339697.2";
chr1	IsoQuant	exon	38113396	38114104	.	-	.	gene_id "ENSMUSG00000026082.12"; transcript_id "transcript1736.chr1.nic"; exon_number "10"; exon_id "ENSMUSE00001338086.2";
chr1	IsoQuant	exon	38110424	38110578	.	-	.	gene_id "ENSMUSG00000026082.12"; transcript_id "transcript1736.chr1.nic"; exon_number "11"; exon_id "ENSMUSE00001343478.2";
chr1	IsoQuant	exon	38106581	38106700	.	-	.	gene_id "ENSMUSG00000026082.12"; transcript_id "transcript1736.chr1.nic"; exon_number "12"; exon_id "ENSMUSE00001338625.2";
chr1	IsoQuant	exon	38102196	38102416	.	-	.	gene_id "ENSMUSG00000026082.12"; transcript_id "transcript1736.chr1.nic"; exon_number "13"; exon_id "ENSMUSE00001340349.2";
chr1	IsoQuant	exon	38098203	38098375	.	-	.	gene_id "ENSMUSG00000026082.12"; transcript_id "transcript1736.chr1.nic"; exon_number "14"; exon_id "ENSMUSE00001336233.2";
chr1	IsoQuant	exon	38096755	38096857	.	-	.	gene_id "ENSMUSG00000026082.12"; transcript_id "transcript1736.chr1.nic"; exon_number "15"; exon_id "ENSMUSE00001343260.2";
chr1	IsoQuant	exon	38095798	38095963	.	-	.	gene_id "ENSMUSG00000026082.12"; transcript_id "transcript1736.chr1.nic"; exon_number "16"; exon_id "ENSMUSE00001340327.2";
chr1	IsoQuant	exon	38095345	38095547	.	-	.	gene_id "ENSMUSG00000026082.12"; transcript_id "transcript1736.chr1.nic"; exon_number "17"; exon_id "ENSMUSE00001342663.2";
chr1	IsoQuant	exon	38094372	38094605	.	-	.	gene_id "ENSMUSG00000026082.12"; transcript_id "transcript1736.chr1.nic"; exon_number "18"; exon_id "ENSMUSE00001343180.2";
chr1	IsoQuant	exon	38093826	38093946	.	-	.	gene_id "ENSMUSG00000026082.12"; transcript_id "transcript1736.chr1.nic"; exon_number "19"; exon_id "ENSMUSE00001339967.2";
chr1	IsoQuant	exon	38093165	38093376	.	-	.	gene_id "ENSMUSG00000026082.12"; transcript_id "transcript1736.chr1.nic"; exon_number "20"; exon_id "ENSMUSE00001339269.2";
chr1	IsoQuant	exon	38092921	38093077	.	-	.	gene_id "ENSMUSG00000026082.12"; transcript_id "transcript1736.chr1.nic"; exon_number "21"; exon_id "ENSMUSE00001345368.2";
chr1	IsoQuant	exon	38092697	38092799	.	-	.	gene_id "ENSMUSG00000026082.12"; transcript_id "transcript1736.chr1.nic"; exon_number "22"; exon_id "ENSMUSE00001336528.2";
chr1	IsoQuant	exon	38091877	38092279	.	-	.	gene_id "ENSMUSG00000026082.12"; transcript_id "transcript1736.chr1.nic"; exon_number "23"; exon_id "ENSMUSE00001339331.2";
chr1	IsoQuant	transcript	38091877	38168747	.	-	.	gene_id "ENSMUSG00000026082.12"; transcript_id "transcript1741.chr1.nnic"; exons "21";
chr1	IsoQuant	exon	38168543	38168747	.	-	.	gene_id "ENSMUSG00000026082.12"; transcript_id "transcript1741.chr1.nnic"; exon_number "1"; exon_id "chr1.873";
chr1	IsoQuant	exon	38137934	38138102	.	-	.	gene_id "ENSMUSG00000026082.12"; transcript_id "transcript1741.chr1.nnic"; exon_number "2"; exon_id "ENSMUSE00000155622.2";
chr1	IsoQuant	exon	38131144	38131296	.	-	.	gene_id "ENSMUSG00000026082.12"; transcript_id "transcript1741.chr1.nnic"; exon_number "3"; exon_id "ENSMUSE00000155623.2";
chr1	IsoQuant	exon	38127052	38127755	.	-	.	gene_id "ENSMUSG00000026082.12"; transcript_id "transcript1741.chr1.nnic"; exon_number "4"; exon_id "ENSMUSE00000155619.2";
chr1	IsoQuant	exon	38124626	38124733	.	-	.	gene_id "ENSMUSG00000026082.12"; transcript_id "transcript1741.chr1.nnic"; exon_number "5"; exon_id "ENSMUSE00001341249.2";
chr1	IsoQuant	exon	38122785	38122901	.	-	.	gene_id "ENSMUSG00000026082.12"; transcript_id "transcript1741.chr1.nnic"; exon_number "6"; exon_id "ENSMUSE00000155612.2";
chr1	IsoQuant	exon	38118371	38118479	.	-	.	gene_id "ENSMUSG00000026082.12"; transcript_id "transcript1741.chr1.nnic"; exon_number "7"; exon_id "ENSMUSE00001339697.2";
chr1	IsoQuant	exon	38113396	38113524	.	-	.	gene_id "ENSMUSG00000026082.12"; transcript_id "transcript1741.chr1.nnic"; exon_number "8"; exon_id "ENSMUSE00001338259.2";
chr1	IsoQuant	exon	38110424	38110578	.	-	.	gene_id "ENSMUSG00000026082.12"; transcript_id "transcript1741.chr1.nnic"; exon_number "9"; exon_id "ENSMUSE00001343478.2";
chr1	IsoQuant	exon	38106581	38106700	.	-	.	gene_id "ENSMUSG00000026082.12"; transcript_id "transcript1741.chr1.nnic"; exon_number "10"; exon_id "ENSMUSE00001338625.2";
chr1	IsoQuant	exon	38102196	38102416	.	-	.	gene_id "ENSMUSG00000026082.12"; transcript_id "transcript1741.chr1.nnic"; exon_number "11"; exon_id "ENSMUSE00001340349.2";
chr1	IsoQuant	exon	38098203	38098375	.	-	.	gene_id "ENSMUSG00000026082.12"; transcript_id "transcript1741.chr1.nnic"; exon_number "12"; exon_id "ENSMUSE00001336233.2";
chr1	IsoQuant	exon	38096755	38096857	.	-	.	gene_id "ENSMUSG00000026082.12"; transcript_id "transcript1741.chr1.nnic"; exon_number "13"; exon_id "ENSMUSE00001343260.2";
chr1	IsoQuant	exon	38095798	38095963	.	-	.	gene_id "ENSMUSG00000026082.12"; transcript_id "transcript1741.chr1.nnic"; exon_number "14"; exon_id "ENSMUSE00001340327.2";
chr1	IsoQuant	exon	38095345	38095547	.	-	.	gene_id "ENSMUSG00000026082.12"; transcript_id "transcript1741.chr1.nnic"; exon_number "15"; exon_id "ENSMUSE00001342663.2";
chr1	IsoQuant	exon	38094372	38094605	.	-	.	gene_id "ENSMUSG00000026082.12"; transcript_id "transcript1741.chr1.nnic"; exon_number "16"; exon_id "ENSMUSE00001343180.2";
chr1	IsoQuant	exon	38093826	38093946	.	-	.	gene_id "ENSMUSG00000026082.12"; transcript_id "transcript1741.chr1.nnic"; exon_number "17"; exon_id "ENSMUSE00001339967.2";
chr1	IsoQuant	exon	38093165	38093376	.	-	.	gene_id "ENSMUSG00000026082.12"; transcript_id "transcript1741.chr1.nnic"; exon_number "18"; exon_id "ENSMUSE00001339269.2";
chr1	IsoQuant	exon	38092921	38093077	.	-	.	gene_id "ENSMUSG00000026082.12"; transcript_id "transcript1741.chr1.nnic"; exon_number "19"; exon_id "ENSMUSE00001345368.2";
chr1	IsoQuant	exon	38092697	38092799	.	-	.	gene_id "ENSMUSG00000026082.12"; transcript_id "transcript1741.chr1.nnic"; exon_number "20"; exon_id "ENSMUSE00001336528.2";
chr1	IsoQuant	exon	38091877	38092279	.	-	.	gene_id "ENSMUSG00000026082.12"; transcript_id "transcript1741.chr1.nnic"; exon_number "21"; exon_id "ENSMUSE00001339331.2";
chr1	IsoQuant	transcript	38126642	38168799	.	-	.	gene_id "ENSMUSG00000026082.12"; transcript_id "transcript1757.chr1.nic"; exons "6";
chr1	IsoQuant	exon	38168543	38168799	.	-	.	gene_id "ENSMUSG00000026082.12"; transcript_id "transcript1757.chr1.nic"; exon_number "1"; exon_id "876";
chr1	IsoQuant	exon	38147485	38147548	.	-	.	gene_id "ENSMUSG00000026082.12"; transcript_id "transcript1757.chr1.nic"; exon_number "2"; exon_id "ENSMUSE00000399269.4";
chr1	IsoQuant	exon	38146649	38146775	.	-	.	gene_id "ENSMUSG00000026082.12"; transcript_id "transcript1757.chr1.nic"; exon_number "3"; exon_id "ENSMUSE00000155608.2";
chr1	IsoQuant	exon	38137934	38138102	.	-	.	gene_id "ENSMUSG00000026082.12"; transcript_id "transcript1757.chr1.nic"; exon_number "4"; exon_id "ENSMUSE00000155622.2";
chr1	IsoQuant	exon	38131144	38131296	.	-	.	gene_id "ENSMUSG00000026082.12"; transcript_id "transcript1757.chr1.nic"; exon_number "5"; exon_id "ENSMUSE00000155623.2";
chr1	IsoQuant	exon	38126642	38127755	.	-	.	gene_id "ENSMUSG00000026082.12"; transcript_id "transcript1757.chr1.nic"; exon_number "6"; exon_id "877";
chr1	HAVANA	transcript	38091867	38168743	.	-	.	gene_id "ENSMUSG00000026082.12"; transcript_id "ENSMUST00000027251.12"; exons "23"; gene_type "protein_coding"; gene_name "Rev1"; transcript_type "protein_coding"; transcript_name "Rev1-201"; protein_id "ENSMUSP00000027251.7"; transcript_support_level "1"; mgi_id "MGI:1929074"; tag "NAGNAG_splice_site"; ccdsid "CCDS14899.1"; havana_gene "OTTMUSG00000049485.1"; havana_transcript "OTTMUST00000126165.1";
chr1	HAVANA	exon	38168543	38168743	.	-	.	gene_id "ENSMUSG00000026082.12"; transcript_id "ENSMUST00000027251.12"; exon_number "1"; exon_id "ENSMUSE00000492869.2"; gene_type "protein_coding"; gene_name "Rev1"; transcript_type "protein_coding"; transcript_name "Rev1-201"; protein_id "ENSMUSP00000027251.7"; transcript_support_level "1"; mgi_id "MGI:1929074"; tag "NAGNAG_splice_site"; ccdsid "CCDS14899.1"; havana_gene "OTTMUSG00000049485.1"; havana_transcript "OTTMUST00000126165.1";
chr1	HAVANA	UTR	38168543	38168743	.	-	.	gene_id "ENSMUSG00000026082.12"; transcript_id "ENSMUST00000027251.12"; exon_number "2"; exon_id "ENSMUSE00000492869.2"; gene_type "protein_coding"; gene_name "Rev1"; transcript_type "protein_coding"; transcript_name "Rev1-201"; protein_id "ENSMUSP00000027251.7"; transcript_support_level "1"; mgi_id "MGI:1929074"; tag "NAGNAG_splice_site"; ccdsid "CCDS14899.1"; havana_gene "OTTMUSG00000049485.1"; havana_transcript "OTTMUST00000126165.1";
chr1	HAVANA	UTR	38147539	38147548	.	-	.	gene_id "ENSMUSG00000026082.12"; transcript_id "ENSMUST00000027251.12"; exon_number "3"; exon_id "878";
chr1	HAVANA	start_codon	38147536	38147538	.	-	.	gene_id "ENSMUSG00000026082.12"; transcript_id "ENSMUST00000027251.12"; exon_number "4"; exon_id "879";
chr1	HAVANA	exon	38147485	38147548	.	-	.	gene_id "ENSMUSG00000026082.12"; transcript_id "ENSMUST00000027251.12"; exon_number "5"; exon_id "ENSMUSE00000399269.4"; gene_type "protein_coding"; gene_name "Rev1"; transcript_type "protein_coding"; transcript_name "Rev1-201"; protein_id "ENSMUSP00000027251.7"; transcript_support_level "1"; mgi_id "MGI:1929074"; tag "NAGNAG_splice_site"; ccdsid "CCDS14899.1"; havana_gene "OTTMUSG00000049485.1"; havana_transcript "OTTMUST00000126165.1";
chr1	HAVANA	CDS	38147485	38147538	.	-	.	gene_id "ENSMUSG00000026082.12"; transcript_id "ENSMUST00000027251.12"; exon_number "6"; exon_id "880";
chr1	HAVANA	exon	38146649	38146775	.	-	.	gene_id "ENSMUSG00000026082.12"; transcript_id "ENSMUST00000027251.12"; exon_number "7"; exon_id "ENSMUSE00000155608.2"; gene_type "protein_coding"; gene_name "Rev1"; transcript_type "protein_coding"; transcript_name "Rev1-201"; protein_id "ENSMUSP00000027251.7"; transcript_support_level "1"; mgi_id "MGI:1929074"; tag "NAGNAG_splice_site"; ccdsid "CCDS14899.1"; havana_gene "OTTMUSG00000049485.1"; havana_transcript "OTTMUST00000126165.1";
chr1	HAVANA	CDS	38146649	38146775	.	-	.	gene_id "ENSMUSG00000026082.12"; transcript_id "ENSMUST00000027251.12"; exon_number "8"; exon_id "ENSMUSE00000155608.2"; gene_type "protein_coding"; gene_name "Rev1"; transcript_type "protein_coding"; transcript_name "Rev1-201"; protein_id "ENSMUSP00000027251.7"; transcript_support_level "1"; mgi_id "MGI:1929074"; tag "NAGNAG_splice_site"; ccdsid "CCDS14899.1"; havana_gene "OTTMUSG00000049485.1"; havana_transcript "OTTMUST00000126165.1";
chr1	HAVANA	exon	38137934	38138102	.	-	.	gene_id "ENSMUSG00000026082.12"; transcript_id "ENSMUST00000027251.12"; exon_number "9"; exon_id "ENSMUSE00000155622.2"; gene_type "protein_coding"; gene_name "Rev1"; transcript_type "protein_coding"; transcript_name "Rev1-201"; protein_id "ENSMUSP00000027251.7"; transcript_support_level "1"; mgi_id "MGI:1929074"; tag "NAGNAG_splice_site"; ccdsid "CCDS14899.1"; havana_gene "OTTMUSG00000049485.1"; havana_transcript "OTTMUST00000126165.1";
chr1	HAVANA	CDS	38137934	38138102	.	-	.	gene_id "ENSMUSG00000026082.12"; transcript_id "ENSMUST00000027251.12"; exon_number "10"; exon_id "ENSMUSE00000155622.2"; gene_type "protein_coding"; gene_name "Rev1"; transcript_type "protein_coding"; transcript_name "Rev1-201"; protein_id "ENSMUSP00000027251.7"; transcript_support_level "1"; mgi_id "MGI:1929074"; tag "NAGNAG_splice_site"; ccdsid "CCDS14899.1"; havana_gene "OTTMUSG00000049485.1"; havana_transcript "OTTMUST00000126165.1";
chr1	HAVANA	exon	38131144	38131296	.	-	.	gene_id "ENSMUSG00000026082.12"; transcript_id "ENSMUST00000027251.12"; exon_number "11"; exon_id "ENSMUSE00000155623.2"; gene_type "protein_coding"; gene_name "Rev1"; transcript_type "protein_coding"; transcript_name "Rev1-201"; protein_id "ENSMUSP00000027251.7"; transcript_support_level "1"; mgi_id "MGI:1929074"; tag "NAGNAG_splice_site"; ccdsid "CCDS14899.1"; havana_gene "OTTMUSG00000049485.1"; havana_transcript "OTTMUST00000126165.1";
chr1	HAVANA	CDS	38131144	38131296	.	-	.	gene_id "ENSMUSG00000026082.12"; transcript_id "ENSMUST00000027251.12"; exon_number "12"; exon_id "ENSMUSE00000155623.2"; gene_type "protein_coding"; gene_name "Rev1"; transcript_type "protein_coding"; transcript_name "Rev1-201"; protein_id "ENSMUSP00000027251.7"; transcript_support_level "1"; mgi_id "MGI:1929074"; tag "NAGNAG_splice_site"; ccdsid "CCDS14899.1"; havana_gene "OTTMUSG00000049485.1"; havana_transcript "OTTMUST00000126165.1";
chr1	HAVANA	exon	38127052	38127755	.	-	.	gene_id "ENSMUSG00000026082.12"; transcript_id "ENSMUST00000027251.12"; exon_number "13"; exon_id "ENSMUSE00000155619.2"; gene_type "protein_coding"; gene_name "Rev1"; transcript_type "protein_coding"; transcript_name "Rev1-201"; protein_id "ENSMUSP00000027251.7"; transcript_support_level "1"; mgi_id "MGI:1929074"; tag "NAGNAG_splice_site"; ccdsid "CCDS14899.1"; havana_gene "OTTMUSG00000049485.1"; havana_transcript "OTTMUST00000126165.1";
chr1	HAVANA	CDS	38127052	38127755	.	-	.	gene_id "ENSMUSG00000026082.12"; transcript_id "ENSMUST00000027251.12"; exon_number "14"; exon_id "ENSMUSE00000155619.2"; gene_type "protein_coding"; gene_name "Rev1"; transcript_type "protein_coding"; transcript_name "Rev1-201"; protein_id "ENSMUSP00000027251.7"; transcript_support_level "1"; mgi_id "MGI:1929074"; tag "NAGNAG_splice_site"; ccdsid "CCDS14899.1"; havana_gene "OTTMUSG00000049485.1"; havana_transcript "OTTMUST00000126165.1";
chr1	HAVANA	exon	38124626	38124733	.	-	.	gene_id "ENSMUSG00000026082.12"; transcript_id "ENSMUST00000027251.12"; exon_number "15"; exon_id "ENSMUSE00001341249.2"; gene_type "protein_coding"; gene_name "Rev1"; transcript_type "protein_coding"; transcript_name "Rev1-201"; protein_id "ENSMUSP00000027251.7"; transcript_support_level "1"; mgi_id "MGI:1929074"; tag "NAGNAG_splice_site"; ccdsid "CCDS14899.1"; havana_gene "OTTMUSG00000049485.1"; havana_transcript "OTTMUST00000126165.1";
chr1	HAVANA	CDS	38124626	38124733	.	-	.	gene_id "ENSMUSG00000026082.12"; transcript_id "ENSMUST00000027251.12"; exon_number "16"; exon_id "ENSMUSE00001341249.2"; gene_type "protein_coding"; gene_name "Rev1"; transcript_type "protein_coding"; transcript_name "Rev1-201"; protein_id "ENSMUSP00000027251.7"; transcript_support_level "1"; mgi_id "MGI:1929074"; tag "NAGNAG_splice_site"; ccdsid "CCDS14899.1"; havana_gene "OTTMUSG00000049485.1"; havana_transcript "OTTMUST00000126165.1";
chr1	HAVANA	exon	38122785	38122901	.	-	.	gene_id "ENSMUSG00000026082.12"; transcript_id "ENSMUST00000027251.12"; exon_number "17"; exon_id "ENSMUSE00000155612.2"; gene_type "protein_coding"; gene_name "Rev1"; transcript_type "protein_coding"; transcript_name "Rev1-201"; protein_id "ENSMUSP00000027251.7"; transcript_support_level "1"; mgi_id "MGI:1929074"; tag "NAGNAG_splice_site"; ccdsid "CCDS14899.1"; havana_gene "OTTMUSG00000049485.1"; havana_transcript "OTTMUST00000126165.1";
chr1	HAVANA	CDS	38122785	38122901	.	-	.	gene_id "ENSMUSG00000026082.12"; transcript_id "ENSMUST00000027251.12"; exon_number "18"; exon_id "ENSMUSE00000155612.2"; gene_type "protein_coding"; gene_name "Rev1"; transcript_type "protein_coding"; transcript_name "Rev1-201"; protein_id "ENSMUSP00000027251.7"; transcript_support_level "1"; mgi_id "MGI:1929074"; tag "NAGNAG_splice_site"; ccdsid "CCDS14899.1"; havana_gene "OTTMUSG00000049485.1"; havana_transcript "OTTMUST00000126165.1";
chr1	HAVANA	exon	38118371	38118479	.	-	.	gene_id "ENSMUSG00000026082.12"; transcript_id "ENSMUST00000027251.12"; exon_number "19"; exon_id "ENSMUSE00001339697.2"; gene_type "protein_coding"; gene_name "Rev1"; transcript_type "protein_coding"; transcript_name "Rev1-201"; protein_id "ENSMUSP00000027251.7"; transcript_support_level "1"; mgi_id "MGI:1929074"; tag "NAGNAG_splice_site"; ccdsid "CCDS14899.1"; havana_gene "OTTMUSG00000049485.1"; havana_transcript "OTTMUST00000126165.1";
chr1	HAVANA	CDS	38118371	38118479	.	-	.	gene_id "ENSMUSG00000026082.12"; transcript_id "ENSMUST00000027251.12"; exon_number "20"; exon_id "ENSMUSE00001339697.2"; gene_type "protein_coding"; gene_name "Rev1"; transcript_type "protein_coding"; transcript_name "Rev1-201"; protein_id "ENSMUSP00000027251.7"; transcript_support_level "1"; mgi_id "MGI:1929074"; tag "NAGNAG_splice_site"; ccdsid "CCDS14899.1"; havana_gene "OTTMUSG00000049485.1"; havana_transcript "OTTMUST00000126165.1";
chr1	HAVANA	exon	38113396	38113524	.	-	.	gene_id "ENSMUSG00000026082.12"; transcript_id "ENSMUST00000027251.12"; exon_number "21"; exon_id "ENSMUSE00001338259.2"; gene_type "protein_coding"; gene_name "Rev1"; transcript_type "protein_coding"; transcript_name "Rev1-201"; protein_id "ENSMUSP00000027251.7"; transcript_support_level "1"; mgi_id "MGI:1929074"; tag "NAGNAG_splice_site"; ccdsid "CCDS14899.1"; havana_gene "OTTMUSG00000049485.1"; havana_transcript "OTTMUST00000126165.1";
chr1	HAVANA	CDS	38113396	38113524	.	-	.	gene_id "ENSMUSG00000026082.12"; transcript_id "ENSMUST00000027251.12"; exon_number "22"; exon_id "ENSMUSE00001338259.2"; gene_type "protein_coding"; gene_name "Rev1"; transcript_type "protein_coding"; transcript_name "Rev1-201"; protein_id "ENSMUSP00000027251.7"; transcript_support_level "1"; mgi_id "MGI:1929074"; tag "NAGNAG_splice_site"; ccdsid "CCDS14899.1"; havana_gene "OTTMUSG00000049485.1"; havana_transcript "OTTMUST00000126165.1";
chr1	HAVANA	exon	38110424	38110578	.	-	.	gene_id "ENSMUSG00000026082.12"; transcript_id "ENSMUST00000027251.12"; exon_number "23"; exon_id "ENSMUSE00001343478.2"; gene_type "protein_coding"; gene_name "Rev1"; transcript_type "protein_coding"; transcript_name "Rev1-201"; protein_id "ENSMUSP00000027251.7"; transcript_support_level "1"; mgi_id "MGI:1929074"; tag "NAGNAG_splice_site"; ccdsid "CCDS14899.1"; havana_gene "OTTMUSG00000049485.1"; havana_transcript "OTTMUST00000126165.1";
chr1	HAVANA	CDS	38110424	38110578	.	-	.	gene_id "ENSMUSG00000026082.12"; transcript_id "ENSMUST00000027251.12"; exon_number "24"; exon_id "ENSMUSE00001343478.2"; gene_type "protein_coding"; gene_name "Rev1"; transcript_type "protein_coding"; transcript_name "Rev1-201"; protein_id "ENSMUSP00000027251.7"; transcript_support_level "1"; mgi_id "MGI:1929074"; tag "NAGNAG_splice_site"; ccdsid "CCDS14899.1"; havana_gene "OTTMUSG00000049485.1"; havana_transcript "OTTMUST00000126165.1";
chr1	HAVANA	exon	38106581	38106700	.	-	.	gene_id "ENSMUSG00000026082.12"; transcript_id "ENSMUST00000027251.12"; exon_number "25"; exon_id "ENSMUSE00001338625.2"; gene_type "protein_coding"; gene_name "Rev1"; transcript_type "protein_coding"; transcript_name "Rev1-201"; protein_id "ENSMUSP00000027251.7"; transcript_support_level "1"; mgi_id "MGI:1929074"; tag "NAGNAG_splice_site"; ccdsid "CCDS14899.1"; havana_gene "OTTMUSG00000049485.1"; havana_transcript "OTTMUST00000126165.1";
chr1	HAVANA	CDS	38106581	38106700	.	-	.	gene_id "ENSMUSG00000026082.12"; transcript_id "ENSMUST00000027251.12"; exon_number "26"; exon_id "ENSMUSE00001338625.2"; gene_type "protein_coding"; gene_name "Rev1"; transcript_type "protein_coding"; transcript_name "Rev1-201"; protein_id "ENSMUSP00000027251.7"; transcript_support_level "1"; mgi_id "MGI:1929074"; tag "NAGNAG_splice_site"; ccdsid "CCDS14899.1"; havana_gene "OTTMUSG00000049485.1"; havana_transcript "OTTMUST00000126165.1";
chr1	HAVANA	exon	38102196	38102416	.	-	.	gene_id "ENSMUSG00000026082.12"; transcript_id "ENSMUST00000027251.12"; exon_number "27"; exon_id "ENSMUSE00001340349.2"; gene_type "protein_coding"; gene_name "Rev1"; transcript_type "protein_coding"; transcript_name "Rev1-201"; protein_id "ENSMUSP00000027251.7"; transcript_support_level "1"; mgi_id "MGI:1929074"; tag "NAGNAG_splice_site"; ccdsid "CCDS14899.1"; havana_gene "OTTMUSG00000049485.1"; havana_transcript "OTTMUST00000126165.1";
chr1	HAVANA	CDS	38102196	38102416	.	-	.	gene_id "ENSMUSG00000026082.12"; transcript_id "ENSMUST00000027251.12"; exon_number "28"; exon_id "ENSMUSE00001340349.2"; gene_type "protein_coding"; gene_name "Rev1"; transcript_type "protein_coding"; transcript_name "Rev1-201"; protein_id "ENSMUSP00000027251.7"; transcript_support_level "1"; mgi_id "MGI:1929074"; tag "NAGNAG_splice_site"; ccdsid "CCDS14899.1"; havana_gene "OTTMUSG00000049485.1"; havana_transcript "OTTMUST00000126165.1";
chr1	HAVANA	exon	38098203	38098375	.	-	.	gene_id "ENSMUSG00000026082.12"; transcript_id "ENSMUST00000027251.12"; exon_number "29"; exon_id "ENSMUSE00001336233.2"; gene_type "protein_coding"; gene_name "Rev1"; transcript_type "protein_coding"; transcript_name "Rev1-201"; protein_id "ENSMUSP00000027251.7"; transcript_support_level "1"; mgi_id "MGI:1929074"; tag "NAGNAG_splice_site"; ccdsid "CCDS14899.1"; havana_gene "OTTMUSG00000049485.1"; havana_transcript "OTTMUST00000126165.1";
chr1	HAVANA	CDS	38098203	38098375	.	-	.	gene_id "ENSMUSG00000026082.12"; transcript_id "ENSMUST00000027251.12"; exon_number "30"; exon_id "ENSMUSE00001336233.2"; gene_type "protein_coding"; gene_name "Rev1"; transcript_type "protein_coding"; transcript_name "Rev1-201"; protein_id "ENSMUSP00000027251.7"; transcript_support_level "1"; mgi_id "MGI:1929074"; tag "NAGNAG_splice_site"; ccdsid "CCDS14899.1"; havana_gene "OTTMUSG00000049485.1"; havana_transcript "OTTMUST00000126165.1";
chr1	HAVANA	exon	38096755	38096857	.	-	.	gene_id "ENSMUSG00000026082.12"; transcript_id "ENSMUST00000027251.12"; exon_number "31"; exon_id "ENSMUSE00001343260.2"; gene_type "protein_coding"; gene_name "Rev1"; transcript_type "protein_coding"; transcript_name "Rev1-201"; protein_id "ENSMUSP00000027251.7"; transcript_support_level "1"; mgi_id "MGI:1929074"; tag "NAGNAG_splice_site"; ccdsid "CCDS14899.1"; havana_gene "OTTMUSG00000049485.1"; havana_transcript "OTTMUST00000126165.1";
chr1	HAVANA	CDS	38096755	38096857	.	-	.	gene_id "ENSMUSG00000026082.12"; transcript_id "ENSMUST00000027251.12"; exon_number "32"; exon_id "ENSMUSE00001343260.2"; gene_type "protein_coding"; gene_name "Rev1"; transcript_type "protein_coding"; transcript_name "Rev1-201"; protein_id "ENSMUSP00000027251.7"; transcript_support_level "1"; mgi_id "MGI:1929074"; tag "NAGNAG_splice_site"; ccdsid "CCDS14899.1"; havana_gene "OTTMUSG00000049485.1"; havana_transcript "OTTMUST00000126165.1";
chr1	HAVANA	exon	38095798	38095963	.	-	.	gene_id "ENSMUSG00000026082.12"; transcript_id "ENSMUST00000027251.12"; exon_number "33"; exon_id "ENSMUSE00001340327.2"; gene_type "protein_coding"; gene_name "Rev1"; transcript_type "protein_coding"; transcript_name "Rev1-201"; protein_id "ENSMUSP00000027251.7"; transcript_support_level "1"; mgi_id "MGI:1929074"; tag "NAGNAG_splice_site"; ccdsid "CCDS14899.1"; havana_gene "OTTMUSG00000049485.1"; havana_transcript "OTTMUST00000126165.1";
chr1	HAVANA	CDS	38095798	38095963	.	-	.	gene_id "ENSMUSG00000026082.12"; transcript_id "ENSMUST00000027251.12"; exon_number "34"; exon_id "ENSMUSE00001340327.2"; gene_type "protein_coding"; gene_name "Rev1"; transcript_type "protein_coding"; transcript_name "Rev1-201"; protein_id "ENSMUSP00000027251.7"; transcript_support_level "1"; mgi_id "MGI:1929074"; tag "NAGNAG_splice_site"; ccdsid "CCDS14899.1"; havana_gene "OTTMUSG00000049485.1"; havana_transcript "OTTMUST00000126165.1";
chr1	HAVANA	exon	38095345	38095547	.	-	.	gene_id "ENSMUSG00000026082.12"; transcript_id "ENSMUST00000027251.12"; exon_number "35"; exon_id "ENSMUSE00001342663.2"; gene_type "protein_coding"; gene_name "Rev1"; transcript_type "protein_coding"; transcript_name "Rev1-201"; protein_id "ENSMUSP00000027251.7"; transcript_support_level "1"; mgi_id "MGI:1929074"; tag "NAGNAG_splice_site"; ccdsid "CCDS14899.1"; havana_gene "OTTMUSG00000049485.1"; havana_transcript "OTTMUST00000126165.1";
chr1	HAVANA	CDS	38095345	38095547	.	-	.	gene_id "ENSMUSG00000026082.12"; transcript_id "ENSMUST00000027251.12"; exon_number "36"; exon_id "ENSMUSE00001342663.2"; gene_type "protein_coding"; gene_name "Rev1"; transcript_type "protein_coding"; transcript_name "Rev1-201"; protein_id "ENSMUSP00000027251.7"; transcript_support_level "1"; mgi_id "MGI:1929074"; tag "NAGNAG_splice_site"; ccdsid "CCDS14899.1"; havana_gene "OTTMUSG00000049485.1"; havana_transcript "OTTMUST00000126165.1";
chr1	HAVANA	exon	38094372	38094605	.	-	.	gene_id "ENSMUSG00000026082.12"; transcript_id "ENSMUST00000027251.12"; exon_number "37"; exon_id "ENSMUSE00001343180.2"; gene_type "protein_coding"; gene_name "Rev1"; transcript_type "protein_coding"; transcript_name "Rev1-201"; protein_id "ENSMUSP00000027251.7"; transcript_support_level "1"; mgi_id "MGI:1929074"; tag "NAGNAG_splice_site"; ccdsid "CCDS14899.1"; havana_gene "OTTMUSG00000049485.1"; havana_transcript "OTTMUST00000126165.1";
chr1	HAVANA	CDS	38094372	38094605	.	-	.	gene_id "ENSMUSG00000026082.12"; transcript_id "ENSMUST00000027251.12"; exon_number "38"; exon_id "ENSMUSE00001343180.2"; gene_type "protein_coding"; gene_name "Rev1"; transcript_type "protein_coding"; transcript_name "Rev1-201"; protein_id "ENSMUSP00000027251.7"; transcript_support_level "1"; mgi_id "MGI:1929074"; tag "NAGNAG_splice_site"; ccdsid "CCDS14899.1"; havana_gene "OTTMUSG00000049485.1"; havana_transcript "OTTMUST00000126165.1";
chr1	HAVANA	exon	38093826	38093946	.	-	.	gene_id "ENSMUSG00000026082.12"; transcript_id "ENSMUST00000027251.12"; exon_number "39"; exon_id "ENSMUSE00001339967.2"; gene_type "protein_coding"; gene_name "Rev1"; transcript_type "protein_coding"; transcript_name "Rev1-201"; protein_id "ENSMUSP00000027251.7"; transcript_support_level "1"; mgi_id "MGI:1929074"; tag "NAGNAG_splice_site"; ccdsid "CCDS14899.1"; havana_gene "OTTMUSG00000049485.1"; havana_transcript "OTTMUST00000126165.1";
chr1	HAVANA	CDS	38093826	38093946	.	-	.	gene_id "ENSMUSG00000026082.12"; transcript_id "ENSMUST00000027251.12"; exon_number "40"; exon_id "ENSMUSE00001339967.2"; gene_type "protein_coding"; gene_name "Rev1"; transcript_type "protein_coding"; transcript_name "Rev1-201"; protein_id "ENSMUSP00000027251.7"; transcript_support_level "1"; mgi_id "MGI:1929074"; tag "NAGNAG_splice_site"; ccdsid "CCDS14899.1"; havana_gene "OTTMUSG00000049485.1"; havana_transcript "OTTMUST00000126165.1";
chr1	HAVANA	exon	38093165	38093376	.	-	.	gene_id "ENSMUSG00000026082.12"; transcript_id "ENSMUST00000027251.12"; exon_number "41"; exon_id "ENSMUSE00001339269.2"; gene_type "protein_coding"; gene_name "Rev1"; transcript_type "protein_coding"; transcript_name "Rev1-201"; protein_id "ENSMUSP00000027251.7"; transcript_support_level "1"; mgi_id "MGI:1929074"; tag "NAGNAG_splice_site"; ccdsid "CCDS14899.1"; havana_gene "OTTMUSG00000049485.1"; havana_transcript "OTTMUST00000126165.1";
chr1	HAVANA	CDS	38093165	38093376	.	-	.	gene_id "ENSMUSG00000026082.12"; transcript_id "ENSMUST00000027251.12"; exon_number "42"; exon_id "ENSMUSE00001339269.2"; gene_type "protein_coding"; gene_name "Rev1"; transcript_type "protein_coding"; transcript_name "Rev1-201"; protein_id "ENSMUSP00000027251.7"; transcript_support_level "1"; mgi_id "MGI:1929074"; tag "NAGNAG_splice_site"; ccdsid "CCDS14899.1"; havana_gene "OTTMUSG00000049485.1"; havana_transcript "OTTMUST00000126165.1";
chr1	HAVANA	exon	38092921	38093077	.	-	.	gene_id "ENSMUSG00000026082.12"; transcript_id "ENSMUST00000027251.12"; exon_number "43"; exon_id "ENSMUSE00001345368.2"; gene_type "protein_coding"; gene_name "Rev1"; transcript_type "protein_coding"; transcript_name "Rev1-201"; protein_id "ENSMUSP00000027251.7"; transcript_support_level "1"; mgi_id "MGI:1929074"; tag "NAGNAG_splice_site"; ccdsid "CCDS14899.1"; havana_gene "OTTMUSG00000049485.1"; havana_transcript "OTTMUST00000126165.1";
chr1	HAVANA	CDS	38092921	38093077	.	-	.	gene_id "ENSMUSG00000026082.12"; transcript_id "ENSMUST00000027251.12"; exon_number "44"; exon_id "ENSMUSE00001345368.2"; gene_type "protein_coding"; gene_name "Rev1"; transcript_type "protein_coding"; transcript_name "Rev1-201"; protein_id "ENSMUSP00000027251.7"; transcript_support_level "1"; mgi_id "MGI:1929074"; tag "NAGNAG_splice_site"; ccdsid "CCDS14899.1"; havana_gene "OTTMUSG00000049485.1"; havana_transcript "OTTMUST00000126165.1";
chr1	HAVANA	exon	38092697	38092799	.	-	.	gene_id "ENSMUSG00000026082.12"; transcript_id "ENSMUST00000027251.12"; exon_number "45"; exon_id "ENSMUSE00001336528.2"; gene_type "protein_coding"; gene_name "Rev1"; transcript_type "protein_coding"; transcript_name "Rev1-201"; protein_id "ENSMUSP00000027251.7"; transcript_support_level "1"; mgi_id "MGI:1929074"; tag "NAGNAG_splice_site"; ccdsid "CCDS14899.1"; havana_gene "OTTMUSG00000049485.1"; havana_transcript "OTTMUST00000126165.1";
chr1	HAVANA	CDS	38092697	38092799	.	-	.	gene_id "ENSMUSG00000026082.12"; transcript_id "ENSMUST00000027251.12"; exon_number "46"; exon_id "ENSMUSE00001336528.2"; gene_type "protein_coding"; gene_name "Rev1"; transcript_type "protein_coding"; transcript_name "Rev1-201"; protein_id "ENSMUSP00000027251.7"; transcript_support_level "1"; mgi_id "MGI:1929074"; tag "NAGNAG_splice_site"; ccdsid "CCDS14899.1"; havana_gene "OTTMUSG00000049485.1"; havana_transcript "OTTMUST00000126165.1";
chr1	HAVANA	CDS	38092171	38092279	.	-	.	gene_id "ENSMUSG00000026082.12"; transcript_id "ENSMUST00000027251.12"; exon_number "47"; exon_id "881";
chr1	HAVANA	stop_codon	38092168	38092170	.	-	.	gene_id "ENSMUSG00000026082.12"; transcript_id "ENSMUST00000027251.12"; exon_number "48"; exon_id "882";
chr1	HAVANA	exon	38091867	38092279	.	-	.	gene_id "ENSMUSG00000026082.12"; transcript_id "ENSMUST00000027251.12"; exon_number "49"; exon_id "ENSMUSE00000440667.8"; gene_type "protein_coding"; gene_name "Rev1"; transcript_type "protein_coding"; transcript_name "Rev1-201"; protein_id "ENSMUSP00000027251.7"; transcript_support_level "1"; mgi_id "MGI:1929074"; tag "NAGNAG_splice_site"; ccdsid "CCDS14899.1"; havana_gene "OTTMUSG00000049485.1"; havana_transcript "OTTMUST00000126165.1";
chr1	HAVANA	UTR	38091867	38092170	.	-	.	gene_id "ENSMUSG00000026082.12"; transcript_id "ENSMUST00000027251.12"; exon_number "50"; exon_id "883";
chr1	IsoQuant	transcript	38138620	38146650	.	-	.	gene_id "ENSMUSG00000026082.12"; transcript_id "transcript1813.chr1.nnic"; exons "1";
chr1	IsoQuant	exon	38138620	38146650	.	-	.	gene_id "ENSMUSG00000026082.12"; transcript_id "transcript1813.chr1.nnic"; exon_number "1"; exon_id "884";
chr1	IsoQuant	gene	38092360	38099697	.	-	.	gene_id "novel_gene_chr1_1810"; transcripts "1";
chr1	IsoQuant	transcript	38092360	38099697	.	-	.	gene_id "novel_gene_chr1_1810"; transcript_id "transcript1809.chr1.nnic"; exons "1";
chr1	IsoQuant	exon	38092360	38099697	.	-	.	gene_id "novel_gene_chr1_1810"; transcript_id "transcript1809.chr1.nnic"; exon_number "1"; exon_id "885";
chr1	IsoQuant	gene	38123314	38125097	.	-	.	gene_id "novel_gene_chr1_1812"; transcripts "1";
chr1	IsoQuant	transcript	38123314	38125097	.	-	.	gene_id "novel_gene_chr1_1812"; transcript_id "transcript1811.chr1.nnic"; exons "1";
chr1	IsoQuant	exon	38123314	38125097	.	-	.	gene_id "novel_gene_chr1_1812"; transcript_id "transcript1811.chr1.nnic"; exon_number "1"; exon_id "886";
chr1	IsoQuant	gene	38214708	38217741	.	-	.	gene_id "novel_gene_chr1_1882"; transcripts "1";
chr1	IsoQuant	transcript	38214708	38217741	.	-	.	gene_id "novel_gene_chr1_1882"; transcript_id "transcript1881.chr1.nnic"; exons "1";
chr1	IsoQuant	exon	38214708	38217741	.	-	.	gene_id "novel_gene_chr1_1882"; transcript_id "transcript1881.chr1.nnic"; exon_number "1"; exon_id "887";
chr1	HAVANA	gene	38216407	38704036	.	-	.	gene_id "ENSMUSG00000037138.19"; transcripts "7"; gene_type "protein_coding"; gene_name "Aff3"; mgi_id "MGI:106927"; havana_gene "OTTMUSG00000019698.1";
chr1	IsoQuant	transcript	38216407	38666558	.	-	.	gene_id "ENSMUSG00000037138.19"; transcript_id "transcript1815.chr1.nnic"; exons "24";
chr1	IsoQuant	exon	38666477	38666558	.	-	.	gene_id "ENSMUSG00000037138.19"; transcript_id "transcript1815.chr1.nnic"; exon_number "1"; exon_id "888";
chr1	IsoQuant	exon	38666170	38666325	.	-	.	gene_id "ENSMUSG00000037138.19"; transcript_id "transcript1815.chr1.nnic"; exon_number "2"; exon_id "ENSMUSE00000630218.2";
chr1	IsoQuant	exon	38578008	38578082	.	-	.	gene_id "ENSMUSG00000037138.19"; transcript_id "transcript1815.chr1.nnic"; exon_number "3"; exon_id "ENSMUSE00001392089.2";
chr1	IsoQuant	exon	38575907	38576027	.	-	.	gene_id "ENSMUSG00000037138.19"; transcript_id "transcript1815.chr1.nnic"; exon_number "4"; exon_id "ENSMUSE00001216709.2";
chr1	IsoQuant	exon	38574492	38574804	.	-	.	gene_id "ENSMUSG00000037138.19"; transcript_id "transcript1815.chr1.nnic"; exon_number "5"; exon_id "ENSMUSE00001309157.2";
chr1	IsoQuant	exon	38573987	38574372	.	-	.	gene_id "ENSMUSG00000037138.19"; transcript_id "transcript1815.chr1.nnic"; exon_number "6"; exon_id "ENSMUSE00001340199.2";
chr1	IsoQuant	exon	38445577	38445624	.	-	.	gene_id "ENSMUSG00000037138.19"; transcript_id "transcript1815.chr1.nnic"; exon_number "7"; exon_id "ENSMUSE00001342331.2";
chr1	IsoQuant	exon	38380802	38380882	.	-	.	gene_id "ENSMUSG00000037138.19"; transcript_id "transcript1815.chr1.nnic"; exon_number "8"; exon_id "ENSMUSE00001344853.2";
chr1	IsoQuant	exon	38368953	38368989	.	-	.	gene_id "ENSMUSG00000037138.19"; transcript_id "transcript1815.chr1.nnic"; exon_number "9"; exon_id "ENSMUSE00000372536.2";
chr1	IsoQuant	exon	38359193	38359244	.	-	.	gene_id "ENSMUSG00000037138.19"; transcript_id "transcript1815.chr1.nnic"; exon_number "10"; exon_id "ENSMUSE00000413279.4";
chr1	IsoQuant	exon	38308791	38308842	.	-	.	gene_id "ENSMUSG00000037138.19"; transcript_id "transcript1815.chr1.nnic"; exon_number "11"; exon_id "ENSMUSE00000367256.5";
chr1	IsoQuant	exon	38291722	38291762	.	-	.	gene_id "ENSMUSG00000037138.19"; transcript_id "transcript1815.chr1.nnic"; exon_number "12"; exon_id "ENSMUSE00000332142.6";
chr1	IsoQuant	exon	38257344	38257536	.	-	.	gene_id "ENSMUSG00000037138.19"; transcript_id "transcript1815.chr1.nnic"; exon_number "13"; exon_id "ENSMUSE00000377554.4";
chr1	IsoQuant	exon	38248634	38249728	.	-	.	gene_id "ENSMUSG00000037138.19"; transcript_id "transcript1815.chr1.nnic"; exon_number "14"; exon_id "ENSMUSE00000358681.5";
chr1	IsoQuant	exon	38246987	38247111	.	-	.	gene_id "ENSMUSG00000037138.19"; transcript_id "transcript1815.chr1.nnic"; exon_number "15"; exon_id "ENSMUSE00000453696.4";
chr1	IsoQuant	exon	38243971	38244172	.	-	.	gene_id "ENSMUSG00000037138.19"; transcript_id "transcript1815.chr1.nnic"; exon_number "16"; exon_id "ENSMUSE00000603569.2";
chr1	IsoQuant	exon	38242892	38243019	.	-	.	gene_id "ENSMUSG00000037138.19"; transcript_id "transcript1815.chr1.nnic"; exon_number "17"; exon_id "ENSMUSE00001266942.2";
chr1	IsoQuant	exon	38232647	38232710	.	-	.	gene_id "ENSMUSG00000037138.19"; transcript_id "transcript1815.chr1.nnic"; exon_number "18"; exon_id "ENSMUSE00001265271.2";
chr1	IsoQuant	exon	38230252	38230388	.	-	.	gene_id "ENSMUSG00000037138.19"; transcript_id "transcript1815.chr1.nnic"; exon_number "19"; exon_id "ENSMUSE00001281649.2";
chr1	IsoQuant	exon	38226017	38226088	.	-	.	gene_id "ENSMUSG00000037138.19"; transcript_id "transcript1815.chr1.nnic"; exon_number "20"; exon_id "ENSMUSE00001236735.2";
chr1	IsoQuant	exon	38224406	38224499	.	-	.	gene_id "ENSMUSG00000037138.19"; transcript_id "transcript1815.chr1.nnic"; exon_number "21"; exon_id "ENSMUSE00001213108.2";
chr1	IsoQuant	exon	38220696	38220745	.	-	.	gene_id "ENSMUSG00000037138.19"; transcript_id "transcript1815.chr1.nnic"; exon_number "22"; exon_id "ENSMUSE00001287488.2";
chr1	IsoQuant	exon	38220341	38220564	.	-	.	gene_id "ENSMUSG00000037138.19"; transcript_id "transcript1815.chr1.nnic"; exon_number "23"; exon_id "ENSMUSE00001247617.2";
chr1	IsoQuant	exon	38216407	38218651	.	-	.	gene_id "ENSMUSG00000037138.19"; transcript_id "transcript1815.chr1.nnic"; exon_number "24"; exon_id "ENSMUSE00000603566.3";
chr1	IsoQuant	transcript	38216407	38666558	.	-	.	gene_id "ENSMUSG00000037138.19"; transcript_id "transcript1816.chr1.nnic"; exons "23";
chr1	IsoQuant	exon	38666477	38666558	.	-	.	gene_id "ENSMUSG00000037138.19"; transcript_id "transcript1816.chr1.nnic"; exon_number "1"; exon_id "chr1.888";
chr1	IsoQuant	exon	38666170	38666325	.	-	.	gene_id "ENSMUSG00000037138.19"; transcript_id "transcript1816.chr1.nnic"; exon_number "2"; exon_id "ENSMUSE00000630218.2";
chr1	IsoQuant	exon	38575907	38576027	.	-	.	gene_id "ENSMUSG00000037138.19"; transcript_id "transcript1816.chr1.nnic"; exon_number "3"; exon_id "ENSMUSE00001216709.2";
chr1	IsoQuant	exon	38574492	38574804	.	-	.	gene_id "ENSMUSG00000037138.19"; transcript_id "transcript1816.chr1.nnic"; exon_number "4"; exon_id "ENSMUSE00001309157.2";
chr1	IsoQuant	exon	38573987	38574372	.	-	.	gene_id "ENSMUSG00000037138.19"; transcript_id "transcript1816.chr1.nnic"; exon_number "5"; exon_id "ENSMUSE00001340199.2";
chr1	IsoQuant	exon	38445577	38445624	.	-	.	gene_id "ENSMUSG00000037138.19"; transcript_id "transcript1816.chr1.nnic"; exon_number "6"; exon_id "ENSMUSE00001342331.2";
chr1	IsoQuant	exon	38380802	38380882	.	-	.	gene_id "ENSMUSG00000037138.19"; transcript_id "transcript1816.chr1.nnic"; exon_number "7"; exon_id "ENSMUSE00001344853.2";
chr1	IsoQuant	exon	38368953	38368989	.	-	.	gene_id "ENSMUSG00000037138.19"; transcript_id "transcript1816.chr1.nnic"; exon_number "8"; exon_id "ENSMUSE00000372536.2";
chr1	IsoQuant	exon	38359193	38359244	.	-	.	gene_id "ENSMUSG00000037138.19"; transcript_id "transcript1816.chr1.nnic"; exon_number "9"; exon_id "ENSMUSE00000413279.4";
chr1	IsoQuant	exon	38308791	38308842	.	-	.	gene_id "ENSMUSG00000037138.19"; transcript_id "transcript1816.chr1.nnic"; exon_number "10"; exon_id "ENSMUSE00000367256.5";
chr1	IsoQuant	exon	38291722	38291762	.	-	.	gene_id "ENSMUSG00000037138.19"; transcript_id "transcript1816.chr1.nnic"; exon_number "11"; exon_id "ENSMUSE00000332142.6";
chr1	IsoQuant	exon	38257344	38257536	.	-	.	gene_id "ENSMUSG00000037138.19"; transcript_id "transcript1816.chr1.nnic"; exon_number "12"; exon_id "ENSMUSE00000377554.4";
chr1	IsoQuant	exon	38248634	38249728	.	-	.	gene_id "ENSMUSG00000037138.19"; transcript_id "transcript1816.chr1.nnic"; exon_number "13"; exon_id "ENSMUSE00000358681.5";
chr1	IsoQuant	exon	38246987	38247111	.	-	.	gene_id "ENSMUSG00000037138.19"; transcript_id "transcript1816.chr1.nnic"; exon_number "14"; exon_id "ENSMUSE00000453696.4";
chr1	IsoQuant	exon	38243971	38244172	.	-	.	gene_id "ENSMUSG00000037138.19"; transcript_id "transcript1816.chr1.nnic"; exon_number "15"; exon_id "ENSMUSE00000603569.2";
chr1	IsoQuant	exon	38242892	38243019	.	-	.	gene_id "ENSMUSG00000037138.19"; transcript_id "transcript1816.chr1.nnic"; exon_number "16"; exon_id "ENSMUSE00001266942.2";
chr1	IsoQuant	exon	38232647	38232710	.	-	.	gene_id "ENSMUSG00000037138.19"; transcript_id "transcript1816.chr1.nnic"; exon_number "17"; exon_id "ENSMUSE00001265271.2";
chr1	IsoQuant	exon	38230252	38230388	.	-	.	gene_id "ENSMUSG00000037138.19"; transcript_id "transcript1816.chr1.nnic"; exon_number "18"; exon_id "ENSMUSE00001281649.2";
chr1	IsoQuant	exon	38226017	38226088	.	-	.	gene_id "ENSMUSG00000037138.19"; transcript_id "transcript1816.chr1.nnic"; exon_number "19"; exon_id "ENSMUSE00001236735.2";
chr1	IsoQuant	exon	38224406	38224499	.	-	.	gene_id "ENSMUSG00000037138.19"; transcript_id "transcript1816.chr1.nnic"; exon_number "20"; exon_id "ENSMUSE00001213108.2";
chr1	IsoQuant	exon	38220696	38220745	.	-	.	gene_id "ENSMUSG00000037138.19"; transcript_id "transcript1816.chr1.nnic"; exon_number "21"; exon_id "ENSMUSE00001287488.2";
chr1	IsoQuant	exon	38220341	38220516	.	-	.	gene_id "ENSMUSG00000037138.19"; transcript_id "transcript1816.chr1.nnic"; exon_number "22"; exon_id "889";
chr1	IsoQuant	exon	38216407	38218651	.	-	.	gene_id "ENSMUSG00000037138.19"; transcript_id "transcript1816.chr1.nnic"; exon_number "23"; exon_id "ENSMUSE00000603566.3";
chr1	IsoQuant	transcript	38216407	38666558	.	-	.	gene_id "ENSMUSG00000037138.19"; transcript_id "transcript1817.chr1.nnic"; exons "23";
chr1	IsoQuant	exon	38666477	38666558	.	-	.	gene_id "ENSMUSG00000037138.19"; transcript_id "transcript1817.chr1.nnic"; exon_number "1"; exon_id "chr1.888";
chr1	IsoQuant	exon	38666170	38666325	.	-	.	gene_id "ENSMUSG00000037138.19"; transcript_id "transcript1817.chr1.nnic"; exon_number "2"; exon_id "ENSMUSE00000630218.2";
chr1	IsoQuant	exon	38575907	38576027	.	-	.	gene_id "ENSMUSG00000037138.19"; transcript_id "transcript1817.chr1.nnic"; exon_number "3"; exon_id "ENSMUSE00001216709.2";
chr1	IsoQuant	exon	38574492	38574804	.	-	.	gene_id "ENSMUSG00000037138.19"; transcript_id "transcript1817.chr1.nnic"; exon_number "4"; exon_id "ENSMUSE00001309157.2";
chr1	IsoQuant	exon	38573987	38574372	.	-	.	gene_id "ENSMUSG00000037138.19"; transcript_id "transcript1817.chr1.nnic"; exon_number "5"; exon_id "ENSMUSE00001340199.2";
chr1	IsoQuant	exon	38445577	38445624	.	-	.	gene_id "ENSMUSG00000037138.19"; transcript_id "transcript1817.chr1.nnic"; exon_number "6"; exon_id "ENSMUSE00001342331.2";
chr1	IsoQuant	exon	38380802	38380882	.	-	.	gene_id "ENSMUSG00000037138.19"; transcript_id "transcript1817.chr1.nnic"; exon_number "7"; exon_id "ENSMUSE00001344853.2";
chr1	IsoQuant	exon	38368953	38368989	.	-	.	gene_id "ENSMUSG00000037138.19"; transcript_id "transcript1817.chr1.nnic"; exon_number "8"; exon_id "ENSMUSE00000372536.2";
chr1	IsoQuant	exon	38359193	38359244	.	-	.	gene_id "ENSMUSG00000037138.19"; transcript_id "transcript1817.chr1.nnic"; exon_number "9"; exon_id "ENSMUSE00000413279.4";
chr1	IsoQuant	exon	38308791	38308842	.	-	.	gene_id "ENSMUSG00000037138.19"; transcript_id "transcript1817.chr1.nnic"; exon_number "10"; exon_id "ENSMUSE00000367256.5";
chr1	IsoQuant	exon	38291722	38291762	.	-	.	gene_id "ENSMUSG00000037138.19"; transcript_id "transcript1817.chr1.nnic"; exon_number "11"; exon_id "ENSMUSE00000332142.6";
chr1	IsoQuant	exon	38257344	38257536	.	-	.	gene_id "ENSMUSG00000037138.19"; transcript_id "transcript1817.chr1.nnic"; exon_number "12"; exon_id "ENSMUSE00000377554.4";
chr1	IsoQuant	exon	38248634	38249728	.	-	.	gene_id "ENSMUSG00000037138.19"; transcript_id "transcript1817.chr1.nnic"; exon_number "13"; exon_id "ENSMUSE00000358681.5";
chr1	IsoQuant	exon	38246987	38247111	.	-	.	gene_id "ENSMUSG00000037138.19"; transcript_id "transcript1817.chr1.nnic"; exon_number "14"; exon_id "ENSMUSE00000453696.4";
chr1	IsoQuant	exon	38243971	38244172	.	-	.	gene_id "ENSMUSG00000037138.19"; transcript_id "transcript1817.chr1.nnic"; exon_number "15"; exon_id "ENSMUSE00000603569.2";
chr1	IsoQuant	exon	38242892	38243019	.	-	.	gene_id "ENSMUSG00000037138.19"; transcript_id "transcript1817.chr1.nnic"; exon_number "16"; exon_id "ENSMUSE00001266942.2";
chr1	IsoQuant	exon	38232647	38232710	.	-	.	gene_id "ENSMUSG00000037138.19"; transcript_id "transcript1817.chr1.nnic"; exon_number "17"; exon_id "ENSMUSE00001265271.2";
chr1	IsoQuant	exon	38230252	38230388	.	-	.	gene_id "ENSMUSG00000037138.19"; transcript_id "transcript1817.chr1.nnic"; exon_number "18"; exon_id "ENSMUSE00001281649.2";
chr1	IsoQuant	exon	38226017	38226088	.	-	.	gene_id "ENSMUSG00000037138.19"; transcript_id "transcript1817.chr1.nnic"; exon_number "19"; exon_id "ENSMUSE00001236735.2";
chr1	IsoQuant	exon	38224406	38224499	.	-	.	gene_id "ENSMUSG00000037138.19"; transcript_id "transcript1817.chr1.nnic"; exon_number "20"; exon_id "ENSMUSE00001213108.2";
chr1	IsoQuant	exon	38220696	38220745	.	-	.	gene_id "ENSMUSG00000037138.19"; transcript_id "transcript1817.chr1.nnic"; exon_number "21"; exon_id "ENSMUSE00001287488.2";
chr1	IsoQuant	exon	38220341	38220564	.	-	.	gene_id "ENSMUSG00000037138.19"; transcript_id "transcript1817.chr1.nnic"; exon_number "22"; exon_id "ENSMUSE00001247617.2";
chr1	IsoQuant	exon	38216407	38218651	.	-	.	gene_id "ENSMUSG00000037138.19"; transcript_id "transcript1817.chr1.nnic"; exon_number "23"; exon_id "ENSMUSE00000603566.3";
chr1	IsoQuant	transcript	38216407	38666558	.	-	.	gene_id "ENSMUSG00000037138.19"; transcript_id "transcript1821.chr1.nnic"; exons "22";
chr1	IsoQuant	exon	38666477	38666558	.	-	.	gene_id "ENSMUSG00000037138.19"; transcript_id "transcript1821.chr1.nnic"; exon_number "1"; exon_id "chr1.888";
chr1	IsoQuant	exon	38666170	38666325	.	-	.	gene_id "ENSMUSG00000037138.19"; transcript_id "transcript1821.chr1.nnic"; exon_number "2"; exon_id "ENSMUSE00000630218.2";
chr1	IsoQuant	exon	38575907	38576027	.	-	.	gene_id "ENSMUSG00000037138.19"; transcript_id "transcript1821.chr1.nnic"; exon_number "3"; exon_id "ENSMUSE00001216709.2";
chr1	IsoQuant	exon	38574492	38574804	.	-	.	gene_id "ENSMUSG00000037138.19"; transcript_id "transcript1821.chr1.nnic"; exon_number "4"; exon_id "ENSMUSE00001309157.2";
chr1	IsoQuant	exon	38573987	38574372	.	-	.	gene_id "ENSMUSG00000037138.19"; transcript_id "transcript1821.chr1.nnic"; exon_number "5"; exon_id "ENSMUSE00001340199.2";
chr1	IsoQuant	exon	38445577	38445624	.	-	.	gene_id "ENSMUSG00000037138.19"; transcript_id "transcript1821.chr1.nnic"; exon_number "6"; exon_id "ENSMUSE00001342331.2";
chr1	IsoQuant	exon	38368953	38368989	.	-	.	gene_id "ENSMUSG00000037138.19"; transcript_id "transcript1821.chr1.nnic"; exon_number "7"; exon_id "ENSMUSE00000372536.2";
chr1	IsoQuant	exon	38359193	38359244	.	-	.	gene_id "ENSMUSG00000037138.19"; transcript_id "transcript1821.chr1.nnic"; exon_number "8"; exon_id "ENSMUSE00000413279.4";
chr1	IsoQuant	exon	38308791	38308842	.	-	.	gene_id "ENSMUSG00000037138.19"; transcript_id "transcript1821.chr1.nnic"; exon_number "9"; exon_id "ENSMUSE00000367256.5";
chr1	IsoQuant	exon	38291722	38291762	.	-	.	gene_id "ENSMUSG00000037138.19"; transcript_id "transcript1821.chr1.nnic"; exon_number "10"; exon_id "ENSMUSE00000332142.6";
chr1	IsoQuant	exon	38257344	38257536	.	-	.	gene_id "ENSMUSG00000037138.19"; transcript_id "transcript1821.chr1.nnic"; exon_number "11"; exon_id "ENSMUSE00000377554.4";
chr1	IsoQuant	exon	38248634	38249728	.	-	.	gene_id "ENSMUSG00000037138.19"; transcript_id "transcript1821.chr1.nnic"; exon_number "12"; exon_id "ENSMUSE00000358681.5";
chr1	IsoQuant	exon	38246987	38247111	.	-	.	gene_id "ENSMUSG00000037138.19"; transcript_id "transcript1821.chr1.nnic"; exon_number "13"; exon_id "ENSMUSE00000453696.4";
chr1	IsoQuant	exon	38243971	38244172	.	-	.	gene_id "ENSMUSG00000037138.19"; transcript_id "transcript1821.chr1.nnic"; exon_number "14"; exon_id "ENSMUSE00000603569.2";
chr1	IsoQuant	exon	38242892	38243019	.	-	.	gene_id "ENSMUSG00000037138.19"; transcript_id "transcript1821.chr1.nnic"; exon_number "15"; exon_id "ENSMUSE00001266942.2";
chr1	IsoQuant	exon	38232647	38232710	.	-	.	gene_id "ENSMUSG00000037138.19"; transcript_id "transcript1821.chr1.nnic"; exon_number "16"; exon_id "ENSMUSE00001265271.2";
chr1	IsoQuant	exon	38230252	38230388	.	-	.	gene_id "ENSMUSG00000037138.19"; transcript_id "transcript1821.chr1.nnic"; exon_number "17"; exon_id "ENSMUSE00001281649.2";
chr1	IsoQuant	exon	38226017	38226088	.	-	.	gene_id "ENSMUSG00000037138.19"; transcript_id "transcript1821.chr1.nnic"; exon_number "18"; exon_id "ENSMUSE00001236735.2";
chr1	IsoQuant	exon	38224406	38224499	.	-	.	gene_id "ENSMUSG00000037138.19"; transcript_id "transcript1821.chr1.nnic"; exon_number "19"; exon_id "ENSMUSE00001213108.2";
chr1	IsoQuant	exon	38220696	38220745	.	-	.	gene_id "ENSMUSG00000037138.19"; transcript_id "transcript1821.chr1.nnic"; exon_number "20"; exon_id "ENSMUSE00001287488.2";
chr1	IsoQuant	exon	38220341	38220564	.	-	.	gene_id "ENSMUSG00000037138.19"; transcript_id "transcript1821.chr1.nnic"; exon_number "21"; exon_id "ENSMUSE00001247617.2";
chr1	IsoQuant	exon	38216407	38218651	.	-	.	gene_id "ENSMUSG00000037138.19"; transcript_id "transcript1821.chr1.nnic"; exon_number "22"; exon_id "ENSMUSE00000603566.3";
chr1	IsoQuant	transcript	38216407	38344354	.	-	.	gene_id "ENSMUSG00000037138.19"; transcript_id "transcript1827.chr1.nnic"; exons "15";
chr1	IsoQuant	exon	38343759	38344354	.	-	.	gene_id "ENSMUSG00000037138.19"; transcript_id "transcript1827.chr1.nnic"; exon_number "1"; exon_id "890";
chr1	IsoQuant	exon	38308791	38308842	.	-	.	gene_id "ENSMUSG00000037138.19"; transcript_id "transcript1827.chr1.nnic"; exon_number "2"; exon_id "ENSMUSE00000367256.5";
chr1	IsoQuant	exon	38291722	38291762	.	-	.	gene_id "ENSMUSG00000037138.19"; transcript_id "transcript1827.chr1.nnic"; exon_number "3"; exon_id "ENSMUSE00000332142.6";
chr1	IsoQuant	exon	38257344	38257536	.	-	.	gene_id "ENSMUSG00000037138.19"; transcript_id "transcript1827.chr1.nnic"; exon_number "4"; exon_id "ENSMUSE00000377554.4";
chr1	IsoQuant	exon	38248634	38249728	.	-	.	gene_id "ENSMUSG00000037138.19"; transcript_id "transcript1827.chr1.nnic"; exon_number "5"; exon_id "ENSMUSE00000358681.5";
chr1	IsoQuant	exon	38246987	38247111	.	-	.	gene_id "ENSMUSG00000037138.19"; transcript_id "transcript1827.chr1.nnic"; exon_number "6"; exon_id "ENSMUSE00000453696.4";
chr1	IsoQuant	exon	38243971	38244172	.	-	.	gene_id "ENSMUSG00000037138.19"; transcript_id "transcript1827.chr1.nnic"; exon_number "7"; exon_id "ENSMUSE00000603569.2";
chr1	IsoQuant	exon	38242892	38243019	.	-	.	gene_id "ENSMUSG00000037138.19"; transcript_id "transcript1827.chr1.nnic"; exon_number "8"; exon_id "ENSMUSE00001266942.2";
chr1	IsoQuant	exon	38232647	38232710	.	-	.	gene_id "ENSMUSG00000037138.19"; transcript_id "transcript1827.chr1.nnic"; exon_number "9"; exon_id "ENSMUSE00001265271.2";
chr1	IsoQuant	exon	38230252	38230388	.	-	.	gene_id "ENSMUSG00000037138.19"; transcript_id "transcript1827.chr1.nnic"; exon_number "10"; exon_id "ENSMUSE00001281649.2";
chr1	IsoQuant	exon	38226017	38226088	.	-	.	gene_id "ENSMUSG00000037138.19"; transcript_id "transcript1827.chr1.nnic"; exon_number "11"; exon_id "ENSMUSE00001236735.2";
chr1	IsoQuant	exon	38224406	38224499	.	-	.	gene_id "ENSMUSG00000037138.19"; transcript_id "transcript1827.chr1.nnic"; exon_number "12"; exon_id "ENSMUSE00001213108.2";
chr1	IsoQuant	exon	38220696	38220745	.	-	.	gene_id "ENSMUSG00000037138.19"; transcript_id "transcript1827.chr1.nnic"; exon_number "13"; exon_id "ENSMUSE00001287488.2";
chr1	IsoQuant	exon	38220341	38220564	.	-	.	gene_id "ENSMUSG00000037138.19"; transcript_id "transcript1827.chr1.nnic"; exon_number "14"; exon_id "ENSMUSE00001247617.2";
chr1	IsoQuant	exon	38216407	38218651	.	-	.	gene_id "ENSMUSG00000037138.19"; transcript_id "transcript1827.chr1.nnic"; exon_number "15"; exon_id "ENSMUSE00000603566.3";
chr1	IsoQuant	transcript	38366400	38666558	.	-	.	gene_id "ENSMUSG00000037138.19"; transcript_id "transcript1838.chr1.nnic"; exons "8";
chr1	IsoQuant	exon	38666477	38666558	.	-	.	gene_id "ENSMUSG00000037138.19"; transcript_id "transcript1838.chr1.nnic"; exon_number "1"; exon_id "chr1.888";
chr1	IsoQuant	exon	38666170	38666325	.	-	.	gene_id "ENSMUSG00000037138.19"; transcript_id "transcript1838.chr1.nnic"; exon_number "2"; exon_id "ENSMUSE00000630218.2";
chr1	IsoQuant	exon	38575907	38576027	.	-	.	gene_id "ENSMUSG00000037138.19"; transcript_id "transcript1838.chr1.nnic"; exon_number "3"; exon_id "ENSMUSE00001216709.2";
chr1	IsoQuant	exon	38574492	38574804	.	-	.	gene_id "ENSMUSG00000037138.19"; transcript_id "transcript1838.chr1.nnic"; exon_number "4"; exon_id "ENSMUSE00001309157.2";
chr1	IsoQuant	exon	38573987	38574372	.	-	.	gene_id "ENSMUSG00000037138.19"; transcript_id "transcript1838.chr1.nnic"; exon_number "5"; exon_id "ENSMUSE00001340199.2";
chr1	IsoQuant	exon	38445577	38445624	.	-	.	gene_id "ENSMUSG00000037138.19"; transcript_id "transcript1838.chr1.nnic"; exon_number "6"; exon_id "ENSMUSE00001342331.2";
chr1	IsoQuant	exon	38380802	38380882	.	-	.	gene_id "ENSMUSG00000037138.19"; transcript_id "transcript1838.chr1.nnic"; exon_number "7"; exon_id "ENSMUSE00001344853.2";
chr1	IsoQuant	exon	38366400	38368989	.	-	.	gene_id "ENSMUSG00000037138.19"; transcript_id "transcript1838.chr1.nnic"; exon_number "8"; exon_id "891";
chr1	IsoQuant	transcript	38569525	38666558	.	-	.	gene_id "ENSMUSG00000037138.19"; transcript_id "transcript1843.chr1.nnic"; exons "5";
chr1	IsoQuant	exon	38666477	38666558	.	-	.	gene_id "ENSMUSG00000037138.19"; transcript_id "transcript1843.chr1.nnic"; exon_number "1"; exon_id "chr1.888";
chr1	IsoQuant	exon	38666170	38666325	.	-	.	gene_id "ENSMUSG00000037138.19"; transcript_id "transcript1843.chr1.nnic"; exon_number "2"; exon_id "ENSMUSE00000630218.2";
chr1	IsoQuant	exon	38575907	38576027	.	-	.	gene_id "ENSMUSG00000037138.19"; transcript_id "transcript1843.chr1.nnic"; exon_number "3"; exon_id "ENSMUSE00001216709.2";
chr1	IsoQuant	exon	38574492	38574804	.	-	.	gene_id "ENSMUSG00000037138.19"; transcript_id "transcript1843.chr1.nnic"; exon_number "4"; exon_id "ENSMUSE00001309157.2";
chr1	IsoQuant	exon	38569525	38574372	.	-	.	gene_id "ENSMUSG00000037138.19"; transcript_id "transcript1843.chr1.nnic"; exon_number "5"; exon_id "892";
chr1	IsoQuant	gene	38221420	38224857	.	-	.	gene_id "novel_gene_chr1_1884"; transcripts "1";
chr1	IsoQuant	transcript	38221420	38224857	.	-	.	gene_id "novel_gene_chr1_1884"; transcript_id "transcript1883.chr1.nnic"; exons "1";
chr1	IsoQuant	exon	38221420	38224857	.	-	.	gene_id "novel_gene_chr1_1884"; transcript_id "transcript1883.chr1.nnic"; exon_number "1"; exon_id "893";
chr1	IsoQuant	gene	38250202	38252680	.	-	.	gene_id "novel_gene_chr1_1886"; transcripts "1";
chr1	IsoQuant	transcript	38250202	38252680	.	-	.	gene_id "novel_gene_chr1_1886"; transcript_id "transcript1885.chr1.nnic"; exons "1";
chr1	IsoQuant	exon	38250202	38252680	.	-	.	gene_id "novel_gene_chr1_1886"; transcript_id "transcript1885.chr1.nnic"; exon_number "1"; exon_id "894";
chr1	IsoQuant	gene	38259137	38261639	.	-	.	gene_id "novel_gene_chr1_1888"; transcripts "1";
chr1	IsoQuant	transcript	38259137	38261639	.	-	.	gene_id "novel_gene_chr1_1888"; transcript_id "transcript1887.chr1.nnic"; exons "1";
chr1	IsoQuant	exon	38259137	38261639	.	-	.	gene_id "novel_gene_chr1_1888"; transcript_id "transcript1887.chr1.nnic"; exon_number "1"; exon_id "895";
chr1	IsoQuant	gene	38262462	38263823	.	-	.	gene_id "novel_gene_chr1_1912"; transcripts "1";
chr1	IsoQuant	transcript	38262462	38263823	.	-	.	gene_id "novel_gene_chr1_1912"; transcript_id "transcript1911.chr1.nnic"; exons "1";
chr1	IsoQuant	exon	38262462	38263823	.	-	.	gene_id "novel_gene_chr1_1912"; transcript_id "transcript1911.chr1.nnic"; exon_number "1"; exon_id "896";
chr1	IsoQuant	gene	38287000	38290240	.	-	.	gene_id "novel_gene_chr1_1870"; transcripts "1";
chr1	IsoQuant	transcript	38287000	38290240	.	-	.	gene_id "novel_gene_chr1_1870"; transcript_id "transcript1869.chr1.nnic"; exons "1";
chr1	IsoQuant	exon	38287000	38290240	.	-	.	gene_id "novel_gene_chr1_1870"; transcript_id "transcript1869.chr1.nnic"; exon_number "1"; exon_id "897";
chr1	IsoQuant	gene	38342241	38343833	.	-	.	gene_id "novel_gene_chr1_1890"; transcripts "1";
chr1	IsoQuant	transcript	38342241	38343833	.	-	.	gene_id "novel_gene_chr1_1890"; transcript_id "transcript1889.chr1.nnic"; exons "1";
chr1	IsoQuant	exon	38342241	38343833	.	-	.	gene_id "novel_gene_chr1_1890"; transcript_id "transcript1889.chr1.nnic"; exon_number "1"; exon_id "898";
chr1	IsoQuant	gene	38349475	38351996	.	-	.	gene_id "novel_gene_chr1_1914"; transcripts "1";
chr1	IsoQuant	transcript	38349475	38351996	.	-	.	gene_id "novel_gene_chr1_1914"; transcript_id "transcript1913.chr1.nnic"; exons "1";
chr1	IsoQuant	exon	38349475	38351996	.	-	.	gene_id "novel_gene_chr1_1914"; transcript_id "transcript1913.chr1.nnic"; exon_number "1"; exon_id "899";
chr1	IsoQuant	gene	38354172	38357059	.	-	.	gene_id "novel_gene_chr1_1892"; transcripts "1";
chr1	IsoQuant	transcript	38354172	38357059	.	-	.	gene_id "novel_gene_chr1_1892"; transcript_id "transcript1891.chr1.nnic"; exons "1";
chr1	IsoQuant	exon	38354172	38357059	.	-	.	gene_id "novel_gene_chr1_1892"; transcript_id "transcript1891.chr1.nnic"; exon_number "1"; exon_id "900";
chr1	IsoQuant	gene	38371502	38375395	.	-	.	gene_id "novel_gene_chr1_1894"; transcripts "1";
chr1	IsoQuant	transcript	38371502	38375395	.	-	.	gene_id "novel_gene_chr1_1894"; transcript_id "transcript1893.chr1.nnic"; exons "1";
chr1	IsoQuant	exon	38371502	38375395	.	-	.	gene_id "novel_gene_chr1_1894"; transcript_id "transcript1893.chr1.nnic"; exon_number "1"; exon_id "901";
chr1	IsoQuant	gene	38397362	38400255	.	-	.	gene_id "novel_gene_chr1_1896"; transcripts "1";
chr1	IsoQuant	transcript	38397362	38400255	.	-	.	gene_id "novel_gene_chr1_1896"; transcript_id "transcript1895.chr1.nnic"; exons "1";
chr1	IsoQuant	exon	38397362	38400255	.	-	.	gene_id "novel_gene_chr1_1896"; transcript_id "transcript1895.chr1.nnic"; exon_number "1"; exon_id "902";
chr1	HAVANA	gene	38404919	38417795	.	-	.	gene_id "ENSMUSG00000133139.1"; transcripts "2"; gene_type "lncRNA"; gene_name "ENSMUSG00000133139"; tag "overlapping_locus";
chr1	IsoQuant	transcript	38404919	38407527	.	-	.	gene_id "ENSMUSG00000133139.1"; transcript_id "transcript1897.chr1.nnic"; exons "1";
chr1	IsoQuant	exon	38404919	38407527	.	-	.	gene_id "ENSMUSG00000133139.1"; transcript_id "transcript1897.chr1.nnic"; exon_number "1"; exon_id "903";
chr1	IsoQuant	transcript	38409708	38413153	.	-	.	gene_id "ENSMUSG00000133139.1"; transcript_id "transcript1899.chr1.nnic"; exons "1";
chr1	IsoQuant	exon	38409708	38413153	.	-	.	gene_id "ENSMUSG00000133139.1"; transcript_id "transcript1899.chr1.nnic"; exon_number "1"; exon_id "904";
chr1	IsoQuant	gene	38428545	38431176	.	-	.	gene_id "novel_gene_chr1_1918"; transcripts "1";
chr1	IsoQuant	transcript	38428545	38431176	.	-	.	gene_id "novel_gene_chr1_1918"; transcript_id "transcript1917.chr1.nnic"; exons "1";
chr1	IsoQuant	exon	38428545	38431176	.	-	.	gene_id "novel_gene_chr1_1918"; transcript_id "transcript1917.chr1.nnic"; exon_number "1"; exon_id "905";
chr1	IsoQuant	gene	38453709	38456696	.	-	.	gene_id "novel_gene_chr1_1880"; transcripts "1";
chr1	IsoQuant	transcript	38453709	38456696	.	-	.	gene_id "novel_gene_chr1_1880"; transcript_id "transcript1879.chr1.nnic"; exons "1";
chr1	IsoQuant	exon	38453709	38456696	.	-	.	gene_id "novel_gene_chr1_1880"; transcript_id "transcript1879.chr1.nnic"; exon_number "1"; exon_id "906";
chr1	IsoQuant	gene	38483235	38485789	.	-	.	gene_id "novel_gene_chr1_1920"; transcripts "1";
chr1	IsoQuant	transcript	38483235	38485789	.	-	.	gene_id "novel_gene_chr1_1920"; transcript_id "transcript1919.chr1.nnic"; exons "1";
chr1	IsoQuant	exon	38483235	38485789	.	-	.	gene_id "novel_gene_chr1_1920"; transcript_id "transcript1919.chr1.nnic"; exon_number "1"; exon_id "907";
chr1	IsoQuant	gene	38493037	38498015	.	-	.	gene_id "novel_gene_chr1_1876"; transcripts "1";
chr1	IsoQuant	transcript	38493037	38498015	.	-	.	gene_id "novel_gene_chr1_1876"; transcript_id "transcript1875.chr1.nnic"; exons "1";
chr1	IsoQuant	exon	38493037	38498015	.	-	.	gene_id "novel_gene_chr1_1876"; transcript_id "transcript1875.chr1.nnic"; exon_number "1"; exon_id "908";
chr1	IsoQuant	gene	38509380	38511549	.	+	.	gene_id "novel_gene_chr1_1858"; transcripts "1";
chr1	IsoQuant	transcript	38509380	38511549	.	+	.	gene_id "novel_gene_chr1_1858"; transcript_id "transcript1857.chr1.nnic"; exons "1";
chr1	IsoQuant	exon	38509380	38511549	.	+	.	gene_id "novel_gene_chr1_1858"; transcript_id "transcript1857.chr1.nnic"; exon_number "1"; exon_id "909";
chr1	IsoQuant	gene	38512103	38514510	.	-	.	gene_id "novel_gene_chr1_1904"; transcripts "1";
chr1	IsoQuant	transcript	38512103	38514510	.	-	.	gene_id "novel_gene_chr1_1904"; transcript_id "transcript1903.chr1.nnic"; exons "1";
chr1	IsoQuant	exon	38512103	38514510	.	-	.	gene_id "novel_gene_chr1_1904"; transcript_id "transcript1903.chr1.nnic"; exon_number "1"; exon_id "910";
chr1	IsoQuant	gene	38524891	38530904	.	-	.	gene_id "novel_gene_chr1_1862"; transcripts "1";
chr1	IsoQuant	transcript	38524891	38530904	.	-	.	gene_id "novel_gene_chr1_1862"; transcript_id "transcript1861.chr1.nnic"; exons "1";
chr1	IsoQuant	exon	38524891	38530904	.	-	.	gene_id "novel_gene_chr1_1862"; transcript_id "transcript1861.chr1.nnic"; exon_number "1"; exon_id "911";
chr1	IsoQuant	gene	38545108	38548561	.	-	.	gene_id "novel_gene_chr1_1860"; transcripts "1";
chr1	IsoQuant	transcript	38545108	38548561	.	-	.	gene_id "novel_gene_chr1_1860"; transcript_id "transcript1859.chr1.nnic"; exons "1";
chr1	IsoQuant	exon	38545108	38548561	.	-	.	gene_id "novel_gene_chr1_1860"; transcript_id "transcript1859.chr1.nnic"; exon_number "1"; exon_id "912";
chr1	IsoQuant	gene	38548416	38550178	.	-	.	gene_id "novel_gene_chr1_1906"; transcripts "1";
chr1	IsoQuant	transcript	38548416	38550178	.	-	.	gene_id "novel_gene_chr1_1906"; transcript_id "transcript1905.chr1.nnic"; exons "1";
chr1	IsoQuant	exon	38548416	38550178	.	-	.	gene_id "novel_gene_chr1_1906"; transcript_id "transcript1905.chr1.nnic"; exon_number "1"; exon_id "913";
chr1	IsoQuant	gene	38552538	38554975	.	-	.	gene_id "novel_gene_chr1_1878"; transcripts "1";
chr1	IsoQuant	transcript	38552538	38554975	.	-	.	gene_id "novel_gene_chr1_1878"; transcript_id "transcript1877.chr1.nnic"; exons "1";
chr1	IsoQuant	exon	38552538	38554975	.	-	.	gene_id "novel_gene_chr1_1878"; transcript_id "transcript1877.chr1.nnic"; exon_number "1"; exon_id "914";
chr1	IsoQuant	gene	38565634	38567967	.	-	.	gene_id "novel_gene_chr1_1908"; transcripts "1";
chr1	IsoQuant	transcript	38565634	38567967	.	-	.	gene_id "novel_gene_chr1_1908"; transcript_id "transcript1907.chr1.nnic"; exons "1";
chr1	IsoQuant	exon	38565634	38567967	.	-	.	gene_id "novel_gene_chr1_1908"; transcript_id "transcript1907.chr1.nnic"; exon_number "1"; exon_id "915";
chr1	IsoQuant	gene	38611696	38616201	.	-	.	gene_id "novel_gene_chr1_1852"; transcripts "1";
chr1	IsoQuant	transcript	38611696	38616201	.	-	.	gene_id "novel_gene_chr1_1852"; transcript_id "transcript1851.chr1.nnic"; exons "2";
chr1	IsoQuant	exon	38615967	38616201	.	-	.	gene_id "novel_gene_chr1_1852"; transcript_id "transcript1851.chr1.nnic"; exon_number "1"; exon_id "916";
chr1	IsoQuant	exon	38611696	38615930	.	-	.	gene_id "novel_gene_chr1_1852"; transcript_id "transcript1851.chr1.nnic"; exon_number "2"; exon_id "917";
chr1	IsoQuant	gene	38620282	38624297	.	-	.	gene_id "novel_gene_chr1_1864"; transcripts "1";
chr1	IsoQuant	transcript	38620282	38624297	.	-	.	gene_id "novel_gene_chr1_1864"; transcript_id "transcript1863.chr1.nnic"; exons "1";
chr1	IsoQuant	exon	38620282	38624297	.	-	.	gene_id "novel_gene_chr1_1864"; transcript_id "transcript1863.chr1.nnic"; exon_number "1"; exon_id "918";
chr1	IsoQuant	gene	38629403	38632800	.	-	.	gene_id "novel_gene_chr1_1872"; transcripts "1";
chr1	IsoQuant	transcript	38629403	38632800	.	-	.	gene_id "novel_gene_chr1_1872"; transcript_id "transcript1871.chr1.nnic"; exons "1";
chr1	IsoQuant	exon	38629403	38632800	.	-	.	gene_id "novel_gene_chr1_1872"; transcript_id "transcript1871.chr1.nnic"; exon_number "1"; exon_id "919";
chr1	IsoQuant	gene	38642821	38646267	.	-	.	gene_id "novel_gene_chr1_1910"; transcripts "1";
chr1	IsoQuant	transcript	38642821	38646267	.	-	.	gene_id "novel_gene_chr1_1910"; transcript_id "transcript1909.chr1.nnic"; exons "1";
chr1	IsoQuant	exon	38642821	38646267	.	-	.	gene_id "novel_gene_chr1_1910"; transcript_id "transcript1909.chr1.nnic"; exon_number "1"; exon_id "920";
chr1	IsoQuant	gene	38647804	38654412	.	-	.	gene_id "novel_gene_chr1_1874"; transcripts "2";
chr1	IsoQuant	transcript	38651485	38654412	.	-	.	gene_id "novel_gene_chr1_1874"; transcript_id "transcript1865.chr1.nnic"; exons "1";
chr1	IsoQuant	exon	38651485	38654412	.	-	.	gene_id "novel_gene_chr1_1874"; transcript_id "transcript1865.chr1.nnic"; exon_number "1"; exon_id "921";
chr1	IsoQuant	transcript	38647804	38652423	.	-	.	gene_id "novel_gene_chr1_1874"; transcript_id "transcript1873.chr1.nnic"; exons "1";
chr1	IsoQuant	exon	38647804	38652423	.	-	.	gene_id "novel_gene_chr1_1874"; transcript_id "transcript1873.chr1.nnic"; exon_number "1"; exon_id "922";
chr1	IsoQuant	gene	38657628	38660585	.	-	.	gene_id "novel_gene_chr1_1868"; transcripts "1";
chr1	IsoQuant	transcript	38657628	38660585	.	-	.	gene_id "novel_gene_chr1_1868"; transcript_id "transcript1867.chr1.nnic"; exons "1";
chr1	IsoQuant	exon	38657628	38660585	.	-	.	gene_id "novel_gene_chr1_1868"; transcript_id "transcript1867.chr1.nnic"; exon_number "1"; exon_id "923";
chr1	IsoQuant	gene	38663126	38666558	.	-	.	gene_id "novel_gene_chr1_1854"; transcripts "1";
chr1	IsoQuant	transcript	38663126	38666558	.	-	.	gene_id "novel_gene_chr1_1854"; transcript_id "transcript1853.chr1.nnic"; exons "2";
chr1	IsoQuant	exon	38666477	38666558	.	-	.	gene_id "novel_gene_chr1_1854"; transcript_id "transcript1853.chr1.nnic"; exon_number "1"; exon_id "chr1.888";
chr1	IsoQuant	exon	38663126	38666325	.	-	.	gene_id "novel_gene_chr1_1854"; transcript_id "transcript1853.chr1.nnic"; exon_number "2"; exon_id "924";
chr1	IsoQuant	gene	38704519	38705915	.	-	.	gene_id "novel_gene_chr1_1922"; transcripts "1";
chr1	IsoQuant	transcript	38704519	38705915	.	-	.	gene_id "novel_gene_chr1_1922"; transcript_id "transcript1921.chr1.nnic"; exons "1";
chr1	IsoQuant	exon	38704519	38705915	.	-	.	gene_id "novel_gene_chr1_1922"; transcript_id "transcript1921.chr1.nnic"; exon_number "1"; exon_id "925";
chr1	HAVANA	gene	38832726	38875792	.	-	.	gene_id "ENSMUSG00000048814.12"; transcripts "1"; gene_type "protein_coding"; gene_name "Lonrf2"; mgi_id "MGI:1920209"; havana_gene "OTTMUSG00000026560.1";
chr1	HAVANA	transcript	38832726	38875792	.	-	.	gene_id "ENSMUSG00000048814.12"; transcript_id "ENSMUST00000147695.9"; exons "12"; gene_type "protein_coding"; gene_name "Lonrf2"; transcript_type "protein_coding"; transcript_name "Lonrf2-202"; protein_id "ENSMUSP00000117600.3"; transcript_support_level "5"; mgi_id "MGI:1920209"; tag "basic"; havana_gene "OTTMUSG00000026560.1"; havana_transcript "OTTMUST00000182006.1";
chr1	HAVANA	UTR	38875510	38875792	.	-	.	gene_id "ENSMUSG00000048814.12"; transcript_id "ENSMUST00000147695.9"; exon_number "1"; exon_id "926";
chr1	HAVANA	start_codon	38875507	38875509	.	-	.	gene_id "ENSMUSG00000048814.12"; transcript_id "ENSMUST00000147695.9"; exon_number "2"; exon_id "927";
chr1	HAVANA	exon	38874852	38875792	.	-	.	gene_id "ENSMUSG00000048814.12"; transcript_id "ENSMUST00000147695.9"; exon_number "3"; exon_id "ENSMUSE00000831500.3"; gene_type "protein_coding"; gene_name "Lonrf2"; transcript_type "protein_coding"; transcript_name "Lonrf2-202"; protein_id "ENSMUSP00000117600.3"; transcript_support_level "5"; mgi_id "MGI:1920209"; tag "basic"; havana_gene "OTTMUSG00000026560.1"; havana_transcript "OTTMUST00000182006.1";
chr1	HAVANA	CDS	38874852	38875509	.	-	.	gene_id "ENSMUSG00000048814.12"; transcript_id "ENSMUST00000147695.9"; exon_number "4"; exon_id "928";
chr1	HAVANA	exon	38860228	38860346	.	-	.	gene_id "ENSMUSG00000048814.12"; transcript_id "ENSMUST00000147695.9"; exon_number "5"; exon_id "ENSMUSE00000840471.2"; gene_type "protein_coding"; gene_name "Lonrf2"; transcript_type "protein_coding"; transcript_name "Lonrf2-202"; protein_id "ENSMUSP00000117600.3"; transcript_support_level "5"; mgi_id "MGI:1920209"; tag "basic"; havana_gene "OTTMUSG00000026560.1"; havana_transcript "OTTMUST00000182006.1";
chr1	HAVANA	CDS	38860228	38860346	.	-	.	gene_id "ENSMUSG00000048814.12"; transcript_id "ENSMUST00000147695.9"; exon_number "6"; exon_id "ENSMUSE00000840471.2"; gene_type "protein_coding"; gene_name "Lonrf2"; transcript_type "protein_coding"; transcript_name "Lonrf2-202"; protein_id "ENSMUSP00000117600.3"; transcript_support_level "5"; mgi_id "MGI:1920209"; tag "basic"; havana_gene "OTTMUSG00000026560.1"; havana_transcript "OTTMUST00000182006.1";
chr1	HAVANA	exon	38857143	38857265	.	-	.	gene_id "ENSMUSG00000048814.12"; transcript_id "ENSMUST00000147695.9"; exon_number "7"; exon_id "ENSMUSE00000603484.2"; gene_type "protein_coding"; gene_name "Lonrf2"; transcript_type "protein_coding"; transcript_name "Lonrf2-202"; protein_id "ENSMUSP00000117600.3"; transcript_support_level "5"; mgi_id "MGI:1920209"; tag "basic"; havana_gene "OTTMUSG00000026560.1"; havana_transcript "OTTMUST00000182006.1";
chr1	HAVANA	CDS	38857143	38857265	.	-	.	gene_id "ENSMUSG00000048814.12"; transcript_id "ENSMUST00000147695.9"; exon_number "8"; exon_id "ENSMUSE00000603484.2"; gene_type "protein_coding"; gene_name "Lonrf2"; transcript_type "protein_coding"; transcript_name "Lonrf2-202"; protein_id "ENSMUSP00000117600.3"; transcript_support_level "5"; mgi_id "MGI:1920209"; tag "basic"; havana_gene "OTTMUSG00000026560.1"; havana_transcript "OTTMUST00000182006.1";
chr1	HAVANA	exon	38855046	38855201	.	-	.	gene_id "ENSMUSG00000048814.12"; transcript_id "ENSMUST00000147695.9"; exon_number "9"; exon_id "ENSMUSE00000603483.2"; gene_type "protein_coding"; gene_name "Lonrf2"; transcript_type "protein_coding"; transcript_name "Lonrf2-202"; protein_id "ENSMUSP00000117600.3"; transcript_support_level "5"; mgi_id "MGI:1920209"; tag "basic"; havana_gene "OTTMUSG00000026560.1"; havana_transcript "OTTMUST00000182006.1";
chr1	HAVANA	CDS	38855046	38855201	.	-	.	gene_id "ENSMUSG00000048814.12"; transcript_id "ENSMUST00000147695.9"; exon_number "10"; exon_id "ENSMUSE00000603483.2"; gene_type "protein_coding"; gene_name "Lonrf2"; transcript_type "protein_coding"; transcript_name "Lonrf2-202"; protein_id "ENSMUSP00000117600.3"; transcript_support_level "5"; mgi_id "MGI:1920209"; tag "basic"; havana_gene "OTTMUSG00000026560.1"; havana_transcript "OTTMUST00000182006.1";
chr1	HAVANA	exon	38852294	38852501	.	-	.	gene_id "ENSMUSG00000048814.12"; transcript_id "ENSMUST00000147695.9"; exon_number "11"; exon_id "ENSMUSE00000603482.2"; gene_type "protein_coding"; gene_name "Lonrf2"; transcript_type "protein_coding"; transcript_name "Lonrf2-202"; protein_id "ENSMUSP00000117600.3"; transcript_support_level "5"; mgi_id "MGI:1920209"; tag "basic"; havana_gene "OTTMUSG00000026560.1"; havana_transcript "OTTMUST00000182006.1";
chr1	HAVANA	CDS	38852294	38852501	.	-	.	gene_id "ENSMUSG00000048814.12"; transcript_id "ENSMUST00000147695.9"; exon_number "12"; exon_id "ENSMUSE00000603482.2"; gene_type "protein_coding"; gene_name "Lonrf2"; transcript_type "protein_coding"; transcript_name "Lonrf2-202"; protein_id "ENSMUSP00000117600.3"; transcript_support_level "5"; mgi_id "MGI:1920209"; tag "basic"; havana_gene "OTTMUSG00000026560.1"; havana_transcript "OTTMUST00000182006.1";
chr1	HAVANA	exon	38851625	38851721	.	-	.	gene_id "ENSMUSG00000048814.12"; transcript_id "ENSMUST00000147695.9"; exon_number "13"; exon_id "ENSMUSE00000603481.2"; gene_type "protein_coding"; gene_name "Lonrf2"; transcript_type "protein_coding"; transcript_name "Lonrf2-202"; protein_id "ENSMUSP00000117600.3"; transcript_support_level "5"; mgi_id "MGI:1920209"; tag "basic"; havana_gene "OTTMUSG00000026560.1"; havana_transcript "OTTMUST00000182006.1";
chr1	HAVANA	CDS	38851625	38851721	.	-	.	gene_id "ENSMUSG00000048814.12"; transcript_id "ENSMUST00000147695.9"; exon_number "14"; exon_id "ENSMUSE00000603481.2"; gene_type "protein_coding"; gene_name "Lonrf2"; transcript_type "protein_coding"; transcript_name "Lonrf2-202"; protein_id "ENSMUSP00000117600.3"; transcript_support_level "5"; mgi_id "MGI:1920209"; tag "basic"; havana_gene "OTTMUSG00000026560.1"; havana_transcript "OTTMUST00000182006.1";
chr1	HAVANA	exon	38850793	38850907	.	-	.	gene_id "ENSMUSG00000048814.12"; transcript_id "ENSMUST00000147695.9"; exon_number "15"; exon_id "ENSMUSE00000444053.5"; gene_type "protein_coding"; gene_name "Lonrf2"; transcript_type "protein_coding"; transcript_name "Lonrf2-202"; protein_id "ENSMUSP00000117600.3"; transcript_support_level "5"; mgi_id "MGI:1920209"; tag "basic"; havana_gene "OTTMUSG00000026560.1"; havana_transcript "OTTMUST00000182006.1";
chr1	HAVANA	CDS	38850793	38850907	.	-	.	gene_id "ENSMUSG00000048814.12"; transcript_id "ENSMUST00000147695.9"; exon_number "16"; exon_id "ENSMUSE00000444053.5"; gene_type "protein_coding"; gene_name "Lonrf2"; transcript_type "protein_coding"; transcript_name "Lonrf2-202"; protein_id "ENSMUSP00000117600.3"; transcript_support_level "5"; mgi_id "MGI:1920209"; tag "basic"; havana_gene "OTTMUSG00000026560.1"; havana_transcript "OTTMUST00000182006.1";
chr1	HAVANA	exon	38846917	38847038	.	-	.	gene_id "ENSMUSG00000048814.12"; transcript_id "ENSMUST00000147695.9"; exon_number "17"; exon_id "ENSMUSE00000388705.2"; gene_type "protein_coding"; gene_name "Lonrf2"; transcript_type "protein_coding"; transcript_name "Lonrf2-202"; protein_id "ENSMUSP00000117600.3"; transcript_support_level "5"; mgi_id "MGI:1920209"; tag "basic"; havana_gene "OTTMUSG00000026560.1"; havana_transcript "OTTMUST00000182006.1";
chr1	HAVANA	CDS	38846917	38847038	.	-	.	gene_id "ENSMUSG00000048814.12"; transcript_id "ENSMUST00000147695.9"; exon_number "18"; exon_id "ENSMUSE00000388705.2"; gene_type "protein_coding"; gene_name "Lonrf2"; transcript_type "protein_coding"; transcript_name "Lonrf2-202"; protein_id "ENSMUSP00000117600.3"; transcript_support_level "5"; mgi_id "MGI:1920209"; tag "basic"; havana_gene "OTTMUSG00000026560.1"; havana_transcript "OTTMUST00000182006.1";
chr1	HAVANA	exon	38846122	38846280	.	-	.	gene_id "ENSMUSG00000048814.12"; transcript_id "ENSMUST00000147695.9"; exon_number "19"; exon_id "ENSMUSE00000340760.2"; gene_type "protein_coding"; gene_name "Lonrf2"; transcript_type "protein_coding"; transcript_name "Lonrf2-202"; protein_id "ENSMUSP00000117600.3"; transcript_support_level "5"; mgi_id "MGI:1920209"; tag "basic"; havana_gene "OTTMUSG00000026560.1"; havana_transcript "OTTMUST00000182006.1";
chr1	HAVANA	CDS	38846122	38846280	.	-	.	gene_id "ENSMUSG00000048814.12"; transcript_id "ENSMUST00000147695.9"; exon_number "20"; exon_id "ENSMUSE00000340760.2"; gene_type "protein_coding"; gene_name "Lonrf2"; transcript_type "protein_coding"; transcript_name "Lonrf2-202"; protein_id "ENSMUSP00000117600.3"; transcript_support_level "5"; mgi_id "MGI:1920209"; tag "basic"; havana_gene "OTTMUSG00000026560.1"; havana_transcript "OTTMUST00000182006.1";
chr1	HAVANA	exon	38843320	38843482	.	-	.	gene_id "ENSMUSG00000048814.12"; transcript_id "ENSMUST00000147695.9"; exon_number "21"; exon_id "ENSMUSE00000226220.2"; gene_type "protein_coding"; gene_name "Lonrf2"; transcript_type "protein_coding"; transcript_name "Lonrf2-202"; protein_id "ENSMUSP00000117600.3"; transcript_support_level "5"; mgi_id "MGI:1920209"; tag "basic"; havana_gene "OTTMUSG00000026560.1"; havana_transcript "OTTMUST00000182006.1";
chr1	HAVANA	CDS	38843320	38843482	.	-	.	gene_id "ENSMUSG00000048814.12"; transcript_id "ENSMUST00000147695.9"; exon_number "22"; exon_id "ENSMUSE00000226220.2"; gene_type "protein_coding"; gene_name "Lonrf2"; transcript_type "protein_coding"; transcript_name "Lonrf2-202"; protein_id "ENSMUSP00000117600.3"; transcript_support_level "5"; mgi_id "MGI:1920209"; tag "basic"; havana_gene "OTTMUSG00000026560.1"; havana_transcript "OTTMUST00000182006.1";
chr1	HAVANA	exon	38839732	38839881	.	-	.	gene_id "ENSMUSG00000048814.12"; transcript_id "ENSMUST00000147695.9"; exon_number "23"; exon_id "ENSMUSE00000226216.2"; gene_type "protein_coding"; gene_name "Lonrf2"; transcript_type "protein_coding"; transcript_name "Lonrf2-202"; protein_id "ENSMUSP00000117600.3"; transcript_support_level "5"; mgi_id "MGI:1920209"; tag "basic"; havana_gene "OTTMUSG00000026560.1"; havana_transcript "OTTMUST00000182006.1";
chr1	HAVANA	CDS	38839732	38839881	.	-	.	gene_id "ENSMUSG00000048814.12"; transcript_id "ENSMUST00000147695.9"; exon_number "24"; exon_id "ENSMUSE00000226216.2"; gene_type "protein_coding"; gene_name "Lonrf2"; transcript_type "protein_coding"; transcript_name "Lonrf2-202"; protein_id "ENSMUSP00000117600.3"; transcript_support_level "5"; mgi_id "MGI:1920209"; tag "basic"; havana_gene "OTTMUSG00000026560.1"; havana_transcript "OTTMUST00000182006.1";
chr1	HAVANA	CDS	38837113	38837304	.	-	.	gene_id "ENSMUSG00000048814.12"; transcript_id "ENSMUST00000147695.9"; exon_number "25"; exon_id "929";
chr1	HAVANA	stop_codon	38837110	38837112	.	-	.	gene_id "ENSMUSG00000048814.12"; transcript_id "ENSMUST00000147695.9"; exon_number "26"; exon_id "930";
chr1	HAVANA	exon	38832726	38837304	.	-	.	gene_id "ENSMUSG00000048814.12"; transcript_id "ENSMUST00000147695.9"; exon_number "27"; exon_id "ENSMUSE00000729023.3"; gene_type "protein_coding"; gene_name "Lonrf2"; transcript_type "protein_coding"; transcript_name "Lonrf2-202"; protein_id "ENSMUSP00000117600.3"; transcript_support_level "5"; mgi_id "MGI:1920209"; tag "basic"; havana_gene "OTTMUSG00000026560.1"; havana_transcript "OTTMUST00000182006.1";
chr1	HAVANA	UTR	38832726	38837112	.	-	.	gene_id "ENSMUSG00000048814.12"; transcript_id "ENSMUST00000147695.9"; exon_number "28"; exon_id "931";
chr1	HAVANA	gene	38902948	38937257	.	-	.	gene_id "ENSMUSG00000026080.15"; transcripts "5"; gene_type "protein_coding"; gene_name "Chst10"; mgi_id "MGI:2138283"; havana_gene "OTTMUSG00000049487.1";
chr1	IsoQuant	transcript	38902953	38937257	.	-	.	gene_id "ENSMUSG00000026080.15"; transcript_id "transcript1930.chr1.nic"; exons "8";
chr1	IsoQuant	exon	38936971	38937257	.	-	.	gene_id "ENSMUSG00000026080.15"; transcript_id "transcript1930.chr1.nic"; exon_number "1"; exon_id "932";
chr1	IsoQuant	exon	38935018	38935137	.	-	.	gene_id "ENSMUSG00000026080.15"; transcript_id "transcript1930.chr1.nic"; exon_number "2"; exon_id "ENSMUSE00011469880.1";
chr1	IsoQuant	exon	38923431	38923562	.	-	.	gene_id "ENSMUSG00000026080.15"; transcript_id "transcript1930.chr1.nic"; exon_number "3"; exon_id "ENSMUSE00001340120.2";
chr1	IsoQuant	exon	38913030	38913121	.	-	.	gene_id "ENSMUSG00000026080.15"; transcript_id "transcript1930.chr1.nic"; exon_number "4"; exon_id "ENSMUSE00001370480.2";
chr1	IsoQuant	exon	38910682	38910916	.	-	.	gene_id "ENSMUSG00000026080.15"; transcript_id "transcript1930.chr1.nic"; exon_number "5"; exon_id "ENSMUSE00000603476.2";
chr1	IsoQuant	exon	38907062	38907167	.	-	.	gene_id "ENSMUSG00000026080.15"; transcript_id "transcript1930.chr1.nic"; exon_number "6"; exon_id "ENSMUSE00000603475.2";
chr1	IsoQuant	exon	38904693	38905116	.	-	.	gene_id "ENSMUSG00000026080.15"; transcript_id "transcript1930.chr1.nic"; exon_number "7"; exon_id "ENSMUSE00001336701.2";
chr1	IsoQuant	exon	38902953	38903822	.	-	.	gene_id "ENSMUSG00000026080.15"; transcript_id "transcript1930.chr1.nic"; exon_number "8"; exon_id "933";
chr1	IsoQuant	transcript	38902953	38937257	.	-	.	gene_id "ENSMUSG00000026080.15"; transcript_id "transcript1931.chr1.nnic"; exons "8";
chr1	IsoQuant	exon	38936971	38937257	.	-	.	gene_id "ENSMUSG00000026080.15"; transcript_id "transcript1931.chr1.nnic"; exon_number "1"; exon_id "chr1.932";
chr1	IsoQuant	exon	38935018	38935137	.	-	.	gene_id "ENSMUSG00000026080.15"; transcript_id "transcript1931.chr1.nnic"; exon_number "2"; exon_id "ENSMUSE00011469880.1";
chr1	IsoQuant	exon	38923431	38923562	.	-	.	gene_id "ENSMUSG00000026080.15"; transcript_id "transcript1931.chr1.nnic"; exon_number "3"; exon_id "ENSMUSE00001340120.2";
chr1	IsoQuant	exon	38913030	38913121	.	-	.	gene_id "ENSMUSG00000026080.15"; transcript_id "transcript1931.chr1.nnic"; exon_number "4"; exon_id "ENSMUSE00001370480.2";
chr1	IsoQuant	exon	38910682	38910916	.	-	.	gene_id "ENSMUSG00000026080.15"; transcript_id "transcript1931.chr1.nnic"; exon_number "5"; exon_id "ENSMUSE00000603476.2";
chr1	IsoQuant	exon	38907062	38907167	.	-	.	gene_id "ENSMUSG00000026080.15"; transcript_id "transcript1931.chr1.nnic"; exon_number "6"; exon_id "ENSMUSE00000603475.2";
chr1	IsoQuant	exon	38905680	38905777	.	-	.	gene_id "ENSMUSG00000026080.15"; transcript_id "transcript1931.chr1.nnic"; exon_number "7"; exon_id "934";
chr1	IsoQuant	exon	38902953	38905116	.	-	.	gene_id "ENSMUSG00000026080.15"; transcript_id "transcript1931.chr1.nnic"; exon_number "8"; exon_id "935";
chr1	HAVANA	transcript	38902958	38937242	.	-	.	gene_id "ENSMUSG00000026080.15"; transcript_id "ENSMUST00000194361.7"; exons "6"; gene_type "protein_coding"; gene_name "Chst10"; transcript_type "protein_coding"; transcript_name "Chst10-206"; protein_id "ENSMUSP00000141295.3"; transcript_support_level "1"; mgi_id "MGI:2138283"; tag "alternative_5_UTR"; havana_gene "OTTMUSG00000049487.1"; havana_transcript "OTTMUST00000126179.1";
chr1	HAVANA	exon	38936971	38937242	.	-	.	gene_id "ENSMUSG00000026080.15"; transcript_id "ENSMUST00000194361.7"; exon_number "1"; exon_id "ENSMUSE00000380688.7"; gene_type "protein_coding"; gene_name "Chst10"; transcript_type "protein_coding"; transcript_name "Chst10-206"; protein_id "ENSMUSP00000141295.3"; transcript_support_level "1"; mgi_id "MGI:2138283"; tag "alternative_5_UTR"; havana_gene "OTTMUSG00000049487.1"; havana_transcript "OTTMUST00000126179.1";
chr1	HAVANA	UTR	38936971	38937242	.	-	.	gene_id "ENSMUSG00000026080.15"; transcript_id "ENSMUST00000194361.7"; exon_number "2"; exon_id "ENSMUSE00000380688.7"; gene_type "protein_coding"; gene_name "Chst10"; transcript_type "protein_coding"; transcript_name "Chst10-206"; protein_id "ENSMUSP00000141295.3"; transcript_support_level "1"; mgi_id "MGI:2138283"; tag "alternative_5_UTR"; havana_gene "OTTMUSG00000049487.1"; havana_transcript "OTTMUST00000126179.1";
chr1	HAVANA	UTR	38923531	38923562	.	-	.	gene_id "ENSMUSG00000026080.15"; transcript_id "ENSMUST00000194361.7"; exon_number "3"; exon_id "936";
chr1	HAVANA	start_codon	38923528	38923530	.	-	.	gene_id "ENSMUSG00000026080.15"; transcript_id "ENSMUST00000194361.7"; exon_number "4"; exon_id "937";
chr1	HAVANA	exon	38923431	38923562	.	-	.	gene_id "ENSMUSG00000026080.15"; transcript_id "ENSMUST00000194361.7"; exon_number "5"; exon_id "ENSMUSE00001340120.2"; gene_type "protein_coding"; gene_name "Chst10"; transcript_type "protein_coding"; transcript_name "Chst10-206"; protein_id "ENSMUSP00000141295.3"; transcript_support_level "1"; mgi_id "MGI:2138283"; tag "alternative_5_UTR"; havana_gene "OTTMUSG00000049487.1"; havana_transcript "OTTMUST00000126179.1";
chr1	HAVANA	CDS	38923431	38923530	.	-	.	gene_id "ENSMUSG00000026080.15"; transcript_id "ENSMUST00000194361.7"; exon_number "6"; exon_id "938";
chr1	HAVANA	exon	38913030	38913121	.	-	.	gene_id "ENSMUSG00000026080.15"; transcript_id "ENSMUST00000194361.7"; exon_number "7"; exon_id "ENSMUSE00001370480.2"; gene_type "protein_coding"; gene_name "Chst10"; transcript_type "protein_coding"; transcript_name "Chst10-206"; protein_id "ENSMUSP00000141295.3"; transcript_support_level "1"; mgi_id "MGI:2138283"; tag "alternative_5_UTR"; havana_gene "OTTMUSG00000049487.1"; havana_transcript "OTTMUST00000126179.1";
chr1	HAVANA	CDS	38913030	38913121	.	-	.	gene_id "ENSMUSG00000026080.15"; transcript_id "ENSMUST00000194361.7"; exon_number "8"; exon_id "ENSMUSE00001370480.2"; gene_type "protein_coding"; gene_name "Chst10"; transcript_type "protein_coding"; transcript_name "Chst10-206"; protein_id "ENSMUSP00000141295.3"; transcript_support_level "1"; mgi_id "MGI:2138283"; tag "alternative_5_UTR"; havana_gene "OTTMUSG00000049487.1"; havana_transcript "OTTMUST00000126179.1";
chr1	HAVANA	exon	38910682	38910916	.	-	.	gene_id "ENSMUSG00000026080.15"; transcript_id "ENSMUST00000194361.7"; exon_number "9"; exon_id "ENSMUSE00000603476.2"; gene_type "protein_coding"; gene_name "Chst10"; transcript_type "protein_coding"; transcript_name "Chst10-206"; protein_id "ENSMUSP00000141295.3"; transcript_support_level "1"; mgi_id "MGI:2138283"; tag "alternative_5_UTR"; havana_gene "OTTMUSG00000049487.1"; havana_transcript "OTTMUST00000126179.1";
chr1	HAVANA	CDS	38910682	38910916	.	-	.	gene_id "ENSMUSG00000026080.15"; transcript_id "ENSMUST00000194361.7"; exon_number "10"; exon_id "ENSMUSE00000603476.2"; gene_type "protein_coding"; gene_name "Chst10"; transcript_type "protein_coding"; transcript_name "Chst10-206"; protein_id "ENSMUSP00000141295.3"; transcript_support_level "1"; mgi_id "MGI:2138283"; tag "alternative_5_UTR"; havana_gene "OTTMUSG00000049487.1"; havana_transcript "OTTMUST00000126179.1";
chr1	HAVANA	exon	38907062	38907167	.	-	.	gene_id "ENSMUSG00000026080.15"; transcript_id "ENSMUST00000194361.7"; exon_number "11"; exon_id "ENSMUSE00000603475.2"; gene_type "protein_coding"; gene_name "Chst10"; transcript_type "protein_coding"; transcript_name "Chst10-206"; protein_id "ENSMUSP00000141295.3"; transcript_support_level "1"; mgi_id "MGI:2138283"; tag "alternative_5_UTR"; havana_gene "OTTMUSG00000049487.1"; havana_transcript "OTTMUST00000126179.1";
chr1	HAVANA	CDS	38907062	38907167	.	-	.	gene_id "ENSMUSG00000026080.15"; transcript_id "ENSMUST00000194361.7"; exon_number "12"; exon_id "ENSMUSE00000603475.2"; gene_type "protein_coding"; gene_name "Chst10"; transcript_type "protein_coding"; transcript_name "Chst10-206"; protein_id "ENSMUSP00000141295.3"; transcript_support_level "1"; mgi_id "MGI:2138283"; tag "alternative_5_UTR"; havana_gene "OTTMUSG00000049487.1"; havana_transcript "OTTMUST00000126179.1";
chr1	HAVANA	CDS	38904582	38905116	.	-	.	gene_id "ENSMUSG00000026080.15"; transcript_id "ENSMUST00000194361.7"; exon_number "13"; exon_id "939";
chr1	HAVANA	stop_codon	38904579	38904581	.	-	.	gene_id "ENSMUSG00000026080.15"; transcript_id "ENSMUST00000194361.7"; exon_number "14"; exon_id "940";
chr1	HAVANA	exon	38902958	38905116	.	-	.	gene_id "ENSMUSG00000026080.15"; transcript_id "ENSMUST00000194361.7"; exon_number "15"; exon_id "ENSMUSE00000438824.2"; gene_type "protein_coding"; gene_name "Chst10"; transcript_type "protein_coding"; transcript_name "Chst10-206"; protein_id "ENSMUSP00000141295.3"; transcript_support_level "1"; mgi_id "MGI:2138283"; tag "alternative_5_UTR"; havana_gene "OTTMUSG00000049487.1"; havana_transcript "OTTMUST00000126179.1";
chr1	HAVANA	UTR	38902958	38904581	.	-	.	gene_id "ENSMUSG00000026080.15"; transcript_id "ENSMUST00000194361.7"; exon_number "16"; exon_id "941";
chr1	IsoQuant	transcript	38920421	38937257	.	-	.	gene_id "ENSMUSG00000026080.15"; transcript_id "transcript1941.chr1.nic"; exons "3";
chr1	IsoQuant	exon	38936971	38937257	.	-	.	gene_id "ENSMUSG00000026080.15"; transcript_id "transcript1941.chr1.nic"; exon_number "1"; exon_id "chr1.932";
chr1	IsoQuant	exon	38935018	38935137	.	-	.	gene_id "ENSMUSG00000026080.15"; transcript_id "transcript1941.chr1.nic"; exon_number "2"; exon_id "ENSMUSE00011469880.1";
chr1	IsoQuant	exon	38920421	38923562	.	-	.	gene_id "ENSMUSG00000026080.15"; transcript_id "transcript1941.chr1.nic"; exon_number "3"; exon_id "942";
chr1	HAVANA	transcript	38902948	38937091	.	-	.	gene_id "ENSMUSG00000026080.15"; transcript_id "ENSMUST00000027249.13"; exons "7"; gene_type "protein_coding"; gene_name "Chst10"; transcript_type "protein_coding"; transcript_name "Chst10-201"; protein_id "ENSMUSP00000027249.8"; transcript_support_level "1"; mgi_id "MGI:2138283"; tag "upstream_ATG"; havana_gene "OTTMUSG00000049487.1"; havana_transcript "OTTMUST00000127686.1";
chr1	HAVANA	exon	38936971	38937091	.	-	.	gene_id "ENSMUSG00000026080.15"; transcript_id "ENSMUST00000027249.13"; exon_number "1"; exon_id "ENSMUSE00001344495.2"; gene_type "protein_coding"; gene_name "Chst10"; transcript_type "protein_coding"; transcript_name "Chst10-201"; protein_id "ENSMUSP00000027249.8"; transcript_support_level "1"; mgi_id "MGI:2138283"; tag "upstream_ATG"; havana_gene "OTTMUSG00000049487.1"; havana_transcript "OTTMUST00000127686.1";
chr1	HAVANA	UTR	38936971	38937091	.	-	.	gene_id "ENSMUSG00000026080.15"; transcript_id "ENSMUST00000027249.13"; exon_number "2"; exon_id "ENSMUSE00001344495.2"; gene_type "protein_coding"; gene_name "Chst10"; transcript_type "protein_coding"; transcript_name "Chst10-201"; protein_id "ENSMUSP00000027249.8"; transcript_support_level "1"; mgi_id "MGI:2138283"; tag "upstream_ATG"; havana_gene "OTTMUSG00000049487.1"; havana_transcript "OTTMUST00000127686.1";
chr1	HAVANA	exon	38935018	38935137	.	-	.	gene_id "ENSMUSG00000026080.15"; transcript_id "ENSMUST00000027249.13"; exon_number "3"; exon_id "ENSMUSE00011469880.1"; gene_type "protein_coding"; gene_name "Chst10"; transcript_type "protein_coding"; transcript_name "Chst10-201"; protein_id "ENSMUSP00000027249.8"; transcript_support_level "1"; mgi_id "MGI:2138283"; tag "upstream_ATG"; havana_gene "OTTMUSG00000049487.1"; havana_transcript "OTTMUST00000127686.1";
chr1	HAVANA	UTR	38935018	38935137	.	-	.	gene_id "ENSMUSG00000026080.15"; transcript_id "ENSMUST00000027249.13"; exon_number "4"; exon_id "ENSMUSE00011469880.1"; gene_type "protein_coding"; gene_name "Chst10"; transcript_type "protein_coding"; transcript_name "Chst10-201"; protein_id "ENSMUSP00000027249.8"; transcript_support_level "1"; mgi_id "MGI:2138283"; tag "upstream_ATG"; havana_gene "OTTMUSG00000049487.1"; havana_transcript "OTTMUST00000127686.1";
chr1	HAVANA	UTR	38923531	38923562	.	-	.	gene_id "ENSMUSG00000026080.15"; transcript_id "ENSMUST00000027249.13"; exon_number "5"; exon_id "chr1.936";
chr1	HAVANA	start_codon	38923528	38923530	.	-	.	gene_id "ENSMUSG00000026080.15"; transcript_id "ENSMUST00000027249.13"; exon_number "6"; exon_id "chr1.937";
chr1	HAVANA	exon	38923431	38923562	.	-	.	gene_id "ENSMUSG00000026080.15"; transcript_id "ENSMUST00000027249.13"; exon_number "7"; exon_id "ENSMUSE00001340120.2"; gene_type "protein_coding"; gene_name "Chst10"; transcript_type "protein_coding"; transcript_name "Chst10-201"; protein_id "ENSMUSP00000027249.8"; transcript_support_level "1"; mgi_id "MGI:2138283"; tag "upstream_ATG"; havana_gene "OTTMUSG00000049487.1"; havana_transcript "OTTMUST00000127686.1";
chr1	HAVANA	CDS	38923431	38923530	.	-	.	gene_id "ENSMUSG00000026080.15"; transcript_id "ENSMUST00000027249.13"; exon_number "8"; exon_id "chr1.938";
chr1	HAVANA	exon	38913030	38913121	.	-	.	gene_id "ENSMUSG00000026080.15"; transcript_id "ENSMUST00000027249.13"; exon_number "9"; exon_id "ENSMUSE00001370480.2"; gene_type "protein_coding"; gene_name "Chst10"; transcript_type "protein_coding"; transcript_name "Chst10-201"; protein_id "ENSMUSP00000027249.8"; transcript_support_level "1"; mgi_id "MGI:2138283"; tag "upstream_ATG"; havana_gene "OTTMUSG00000049487.1"; havana_transcript "OTTMUST00000127686.1";
chr1	HAVANA	CDS	38913030	38913121	.	-	.	gene_id "ENSMUSG00000026080.15"; transcript_id "ENSMUST00000027249.13"; exon_number "10"; exon_id "ENSMUSE00001370480.2"; gene_type "protein_coding"; gene_name "Chst10"; transcript_type "protein_coding"; transcript_name "Chst10-201"; protein_id "ENSMUSP00000027249.8"; transcript_support_level "1"; mgi_id "MGI:2138283"; tag "upstream_ATG"; havana_gene "OTTMUSG00000049487.1"; havana_transcript "OTTMUST00000127686.1";
chr1	HAVANA	exon	38910682	38910916	.	-	.	gene_id "ENSMUSG00000026080.15"; transcript_id "ENSMUST00000027249.13"; exon_number "11"; exon_id "ENSMUSE00000603476.2"; gene_type "protein_coding"; gene_name "Chst10"; transcript_type "protein_coding"; transcript_name "Chst10-201"; protein_id "ENSMUSP00000027249.8"; transcript_support_level "1"; mgi_id "MGI:2138283"; tag "upstream_ATG"; havana_gene "OTTMUSG00000049487.1"; havana_transcript "OTTMUST00000127686.1";
chr1	HAVANA	CDS	38910682	38910916	.	-	.	gene_id "ENSMUSG00000026080.15"; transcript_id "ENSMUST00000027249.13"; exon_number "12"; exon_id "ENSMUSE00000603476.2"; gene_type "protein_coding"; gene_name "Chst10"; transcript_type "protein_coding"; transcript_name "Chst10-201"; protein_id "ENSMUSP00000027249.8"; transcript_support_level "1"; mgi_id "MGI:2138283"; tag "upstream_ATG"; havana_gene "OTTMUSG00000049487.1"; havana_transcript "OTTMUST00000127686.1";
chr1	HAVANA	exon	38907062	38907167	.	-	.	gene_id "ENSMUSG00000026080.15"; transcript_id "ENSMUST00000027249.13"; exon_number "13"; exon_id "ENSMUSE00000603475.2"; gene_type "protein_coding"; gene_name "Chst10"; transcript_type "protein_coding"; transcript_name "Chst10-201"; protein_id "ENSMUSP00000027249.8"; transcript_support_level "1"; mgi_id "MGI:2138283"; tag "upstream_ATG"; havana_gene "OTTMUSG00000049487.1"; havana_transcript "OTTMUST00000127686.1";
chr1	HAVANA	CDS	38907062	38907167	.	-	.	gene_id "ENSMUSG00000026080.15"; transcript_id "ENSMUST00000027249.13"; exon_number "14"; exon_id "ENSMUSE00000603475.2"; gene_type "protein_coding"; gene_name "Chst10"; transcript_type "protein_coding"; transcript_name "Chst10-201"; protein_id "ENSMUSP00000027249.8"; transcript_support_level "1"; mgi_id "MGI:2138283"; tag "upstream_ATG"; havana_gene "OTTMUSG00000049487.1"; havana_transcript "OTTMUST00000127686.1";
chr1	HAVANA	CDS	38904582	38905116	.	-	.	gene_id "ENSMUSG00000026080.15"; transcript_id "ENSMUST00000027249.13"; exon_number "15"; exon_id "chr1.939";
chr1	HAVANA	stop_codon	38904579	38904581	.	-	.	gene_id "ENSMUSG00000026080.15"; transcript_id "ENSMUST00000027249.13"; exon_number "16"; exon_id "chr1.940";
chr1	HAVANA	exon	38902948	38905116	.	-	.	gene_id "ENSMUSG00000026080.15"; transcript_id "ENSMUST00000027249.13"; exon_number "17"; exon_id "ENSMUSE00001337097.2"; gene_type "protein_coding"; gene_name "Chst10"; transcript_type "protein_coding"; transcript_name "Chst10-201"; protein_id "ENSMUSP00000027249.8"; transcript_support_level "1"; mgi_id "MGI:2138283"; tag "upstream_ATG"; havana_gene "OTTMUSG00000049487.1"; havana_transcript "OTTMUST00000127686.1";
chr1	HAVANA	UTR	38902948	38904581	.	-	.	gene_id "ENSMUSG00000026080.15"; transcript_id "ENSMUST00000027249.13"; exon_number "18"; exon_id "943";
chr1	HAVANA	gene	38978230	38989357	.	+	.	gene_id "ENSMUSG00000067604.9"; transcripts "1"; gene_type "protein_coding"; gene_name "Nms"; mgi_id "MGI:3583618"; havana_gene "OTTMUSG00000035128.1";
chr1	HAVANA	transcript	38978230	38989357	.	+	.	gene_id "ENSMUSG00000067604.9"; transcript_id "ENSMUST00000088029.8"; exons "10"; gene_type "protein_coding"; gene_name "Nms"; transcript_type "protein_coding"; transcript_name "Nms-201"; protein_id "ENSMUSP00000085346.2"; transcript_support_level "1"; mgi_id "MGI:3583618"; tag "upstream_ATG"; ccdsid "CCDS14902.1"; havana_gene "OTTMUSG00000035128.1"; havana_transcript "OTTMUST00000089402.1";
chr1	HAVANA	UTR	38978230	38978366	.	+	.	gene_id "ENSMUSG00000067604.9"; transcript_id "ENSMUST00000088029.8"; exon_number "1"; exon_id "944";
chr1	HAVANA	exon	38978230	38978442	.	+	.	gene_id "ENSMUSG00000067604.9"; transcript_id "ENSMUST00000088029.8"; exon_number "2"; exon_id "ENSMUSE00000549700.2"; gene_type "protein_coding"; gene_name "Nms"; transcript_type "protein_coding"; transcript_name "Nms-201"; protein_id "ENSMUSP00000085346.2"; transcript_support_level "1"; mgi_id "MGI:3583618"; tag "upstream_ATG"; ccdsid "CCDS14902.1"; havana_gene "OTTMUSG00000035128.1"; havana_transcript "OTTMUST00000089402.1";
chr1	HAVANA	start_codon	38978367	38978369	.	+	.	gene_id "ENSMUSG00000067604.9"; transcript_id "ENSMUST00000088029.8"; exon_number "3"; exon_id "945";
chr1	HAVANA	CDS	38978367	38978442	.	+	.	gene_id "ENSMUSG00000067604.9"; transcript_id "ENSMUST00000088029.8"; exon_number "4"; exon_id "946";
chr1	HAVANA	CDS	38980592	38980647	.	+	.	gene_id "ENSMUSG00000067604.9"; transcript_id "ENSMUST00000088029.8"; exon_number "5"; exon_id "ENSMUSE00000549699.2"; gene_type "protein_coding"; gene_name "Nms"; transcript_type "protein_coding"; transcript_name "Nms-201"; protein_id "ENSMUSP00000085346.2"; transcript_support_level "1"; mgi_id "MGI:3583618"; tag "upstream_ATG"; ccdsid "CCDS14902.1"; havana_gene "OTTMUSG00000035128.1"; havana_transcript "OTTMUST00000089402.1";
chr1	HAVANA	exon	38980592	38980647	.	+	.	gene_id "ENSMUSG00000067604.9"; transcript_id "ENSMUST00000088029.8"; exon_number "6"; exon_id "ENSMUSE00000549699.2"; gene_type "protein_coding"; gene_name "Nms"; transcript_type "protein_coding"; transcript_name "Nms-201"; protein_id "ENSMUSP00000085346.2"; transcript_support_level "1"; mgi_id "MGI:3583618"; tag "upstream_ATG"; ccdsid "CCDS14902.1"; havana_gene "OTTMUSG00000035128.1"; havana_transcript "OTTMUST00000089402.1";
chr1	HAVANA	CDS	38980948	38980998	.	+	.	gene_id "ENSMUSG00000067604.9"; transcript_id "ENSMUST00000088029.8"; exon_number "7"; exon_id "ENSMUSE00000549698.2"; gene_type "protein_coding"; gene_name "Nms"; transcript_type "protein_coding"; transcript_name "Nms-201"; protein_id "ENSMUSP00000085346.2"; transcript_support_level "1"; mgi_id "MGI:3583618"; tag "upstream_ATG"; ccdsid "CCDS14902.1"; havana_gene "OTTMUSG00000035128.1"; havana_transcript "OTTMUST00000089402.1";
chr1	HAVANA	exon	38980948	38980998	.	+	.	gene_id "ENSMUSG00000067604.9"; transcript_id "ENSMUST00000088029.8"; exon_number "8"; exon_id "ENSMUSE00000549698.2"; gene_type "protein_coding"; gene_name "Nms"; transcript_type "protein_coding"; transcript_name "Nms-201"; protein_id "ENSMUSP00000085346.2"; transcript_support_level "1"; mgi_id "MGI:3583618"; tag "upstream_ATG"; ccdsid "CCDS14902.1"; havana_gene "OTTMUSG00000035128.1"; havana_transcript "OTTMUST00000089402.1";
chr1	HAVANA	CDS	38983019	38983042	.	+	.	gene_id "ENSMUSG00000067604.9"; transcript_id "ENSMUST00000088029.8"; exon_number "9"; exon_id "ENSMUSE00000549697.2"; gene_type "protein_coding"; gene_name "Nms"; transcript_type "protein_coding"; transcript_name "Nms-201"; protein_id "ENSMUSP00000085346.2"; transcript_support_level "1"; mgi_id "MGI:3583618"; tag "upstream_ATG"; ccdsid "CCDS14902.1"; havana_gene "OTTMUSG00000035128.1"; havana_transcript "OTTMUST00000089402.1";
chr1	HAVANA	exon	38983019	38983042	.	+	.	gene_id "ENSMUSG00000067604.9"; transcript_id "ENSMUST00000088029.8"; exon_number "10"; exon_id "ENSMUSE00000549697.2"; gene_type "protein_coding"; gene_name "Nms"; transcript_type "protein_coding"; transcript_name "Nms-201"; protein_id "ENSMUSP00000085346.2"; transcript_support_level "1"; mgi_id "MGI:3583618"; tag "upstream_ATG"; ccdsid "CCDS14902.1"; havana_gene "OTTMUSG00000035128.1"; havana_transcript "OTTMUST00000089402.1";
chr1	HAVANA	CDS	38983137	38983190	.	+	.	gene_id "ENSMUSG00000067604.9"; transcript_id "ENSMUST00000088029.8"; exon_number "11"; exon_id "ENSMUSE00000549695.2"; gene_type "protein_coding"; gene_name "Nms"; transcript_type "protein_coding"; transcript_name "Nms-201"; protein_id "ENSMUSP00000085346.2"; transcript_support_level "1"; mgi_id "MGI:3583618"; tag "upstream_ATG"; ccdsid "CCDS14902.1"; havana_gene "OTTMUSG00000035128.1"; havana_transcript "OTTMUST00000089402.1";
chr1	HAVANA	exon	38983137	38983190	.	+	.	gene_id "ENSMUSG00000067604.9"; transcript_id "ENSMUST00000088029.8"; exon_number "12"; exon_id "ENSMUSE00000549695.2"; gene_type "protein_coding"; gene_name "Nms"; transcript_type "protein_coding"; transcript_name "Nms-201"; protein_id "ENSMUSP00000085346.2"; transcript_support_level "1"; mgi_id "MGI:3583618"; tag "upstream_ATG"; ccdsid "CCDS14902.1"; havana_gene "OTTMUSG00000035128.1"; havana_transcript "OTTMUST00000089402.1";
chr1	HAVANA	CDS	38985137	38985220	.	+	.	gene_id "ENSMUSG00000067604.9"; transcript_id "ENSMUST00000088029.8"; exon_number "13"; exon_id "ENSMUSE00000549694.2"; gene_type "protein_coding"; gene_name "Nms"; transcript_type "protein_coding"; transcript_name "Nms-201"; protein_id "ENSMUSP00000085346.2"; transcript_support_level "1"; mgi_id "MGI:3583618"; tag "upstream_ATG"; ccdsid "CCDS14902.1"; havana_gene "OTTMUSG00000035128.1"; havana_transcript "OTTMUST00000089402.1";
chr1	HAVANA	exon	38985137	38985220	.	+	.	gene_id "ENSMUSG00000067604.9"; transcript_id "ENSMUST00000088029.8"; exon_number "14"; exon_id "ENSMUSE00000549694.2"; gene_type "protein_coding"; gene_name "Nms"; transcript_type "protein_coding"; transcript_name "Nms-201"; protein_id "ENSMUSP00000085346.2"; transcript_support_level "1"; mgi_id "MGI:3583618"; tag "upstream_ATG"; ccdsid "CCDS14902.1"; havana_gene "OTTMUSG00000035128.1"; havana_transcript "OTTMUST00000089402.1";
chr1	HAVANA	CDS	38986036	38986071	.	+	.	gene_id "ENSMUSG00000067604.9"; transcript_id "ENSMUST00000088029.8"; exon_number "15"; exon_id "ENSMUSE00000549692.2"; gene_type "protein_coding"; gene_name "Nms"; transcript_type "protein_coding"; transcript_name "Nms-201"; protein_id "ENSMUSP00000085346.2"; transcript_support_level "1"; mgi_id "MGI:3583618"; tag "upstream_ATG"; ccdsid "CCDS14902.1"; havana_gene "OTTMUSG00000035128.1"; havana_transcript "OTTMUST00000089402.1";
chr1	HAVANA	exon	38986036	38986071	.	+	.	gene_id "ENSMUSG00000067604.9"; transcript_id "ENSMUST00000088029.8"; exon_number "16"; exon_id "ENSMUSE00000549692.2"; gene_type "protein_coding"; gene_name "Nms"; transcript_type "protein_coding"; transcript_name "Nms-201"; protein_id "ENSMUSP00000085346.2"; transcript_support_level "1"; mgi_id "MGI:3583618"; tag "upstream_ATG"; ccdsid "CCDS14902.1"; havana_gene "OTTMUSG00000035128.1"; havana_transcript "OTTMUST00000089402.1";
chr1	HAVANA	CDS	38986641	38986682	.	+	.	gene_id "ENSMUSG00000067604.9"; transcript_id "ENSMUST00000088029.8"; exon_number "17"; exon_id "ENSMUSE00000549691.2"; gene_type "protein_coding"; gene_name "Nms"; transcript_type "protein_coding"; transcript_name "Nms-201"; protein_id "ENSMUSP00000085346.2"; transcript_support_level "1"; mgi_id "MGI:3583618"; tag "upstream_ATG"; ccdsid "CCDS14902.1"; havana_gene "OTTMUSG00000035128.1"; havana_transcript "OTTMUST00000089402.1";
chr1	HAVANA	exon	38986641	38986682	.	+	.	gene_id "ENSMUSG00000067604.9"; transcript_id "ENSMUST00000088029.8"; exon_number "18"; exon_id "ENSMUSE00000549691.2"; gene_type "protein_coding"; gene_name "Nms"; transcript_type "protein_coding"; transcript_name "Nms-201"; protein_id "ENSMUSP00000085346.2"; transcript_support_level "1"; mgi_id "MGI:3583618"; tag "upstream_ATG"; ccdsid "CCDS14902.1"; havana_gene "OTTMUSG00000035128.1"; havana_transcript "OTTMUST00000089402.1";
chr1	HAVANA	CDS	38987710	38987745	.	+	.	gene_id "ENSMUSG00000067604.9"; transcript_id "ENSMUST00000088029.8"; exon_number "19"; exon_id "947";
chr1	HAVANA	exon	38987710	38987756	.	+	.	gene_id "ENSMUSG00000067604.9"; transcript_id "ENSMUST00000088029.8"; exon_number "20"; exon_id "ENSMUSE00000549690.2"; gene_type "protein_coding"; gene_name "Nms"; transcript_type "protein_coding"; transcript_name "Nms-201"; protein_id "ENSMUSP00000085346.2"; transcript_support_level "1"; mgi_id "MGI:3583618"; tag "upstream_ATG"; ccdsid "CCDS14902.1"; havana_gene "OTTMUSG00000035128.1"; havana_transcript "OTTMUST00000089402.1";
chr1	HAVANA	stop_codon	38987746	38987748	.	+	.	gene_id "ENSMUSG00000067604.9"; transcript_id "ENSMUST00000088029.8"; exon_number "21"; exon_id "948";
chr1	HAVANA	UTR	38987746	38987756	.	+	.	gene_id "ENSMUSG00000067604.9"; transcript_id "ENSMUST00000088029.8"; exon_number "22"; exon_id "949";
chr1	HAVANA	UTR	38988964	38989357	.	+	.	gene_id "ENSMUSG00000067604.9"; transcript_id "ENSMUST00000088029.8"; exon_number "23"; exon_id "ENSMUSE00000549688.3"; gene_type "protein_coding"; gene_name "Nms"; transcript_type "protein_coding"; transcript_name "Nms-201"; protein_id "ENSMUSP00000085346.2"; transcript_support_level "1"; mgi_id "MGI:3583618"; tag "upstream_ATG"; ccdsid "CCDS14902.1"; havana_gene "OTTMUSG00000035128.1"; havana_transcript "OTTMUST00000089402.1";
chr1	HAVANA	exon	38988964	38989357	.	+	.	gene_id "ENSMUSG00000067604.9"; transcript_id "ENSMUST00000088029.8"; exon_number "24"; exon_id "ENSMUSE00000549688.3"; gene_type "protein_coding"; gene_name "Nms"; transcript_type "protein_coding"; transcript_name "Nms-201"; protein_id "ENSMUSP00000085346.2"; transcript_support_level "1"; mgi_id "MGI:3583618"; tag "upstream_ATG"; ccdsid "CCDS14902.1"; havana_gene "OTTMUSG00000035128.1"; havana_transcript "OTTMUST00000089402.1";
chr1	HAVANA	gene	39024689	39036319	.	+	.	gene_id "ENSMUSG00000026078.11"; transcripts "1"; gene_type "protein_coding"; gene_name "Pdcl3"; mgi_id "MGI:1916083"; havana_gene "OTTMUSG00000050275.1";
chr1	HAVANA	transcript	39024689	39036319	.	+	.	gene_id "ENSMUSG00000026078.11"; transcript_id "ENSMUST00000027247.11"; exons "6"; gene_type "protein_coding"; gene_name "Pdcl3"; transcript_type "protein_coding"; transcript_name "Pdcl3-201"; protein_id "ENSMUSP00000027247.6"; transcript_support_level "1"; mgi_id "MGI:1916083"; tag "basic"; ccdsid "CCDS14903.1"; havana_gene "OTTMUSG00000050275.1"; havana_transcript "OTTMUST00000127689.1";
chr1	HAVANA	UTR	39024689	39026924	.	+	.	gene_id "ENSMUSG00000026078.11"; transcript_id "ENSMUST00000027247.11"; exon_number "1"; exon_id "950";
chr1	HAVANA	exon	39024689	39026930	.	+	.	gene_id "ENSMUSG00000026078.11"; transcript_id "ENSMUST00000027247.11"; exon_number "2"; exon_id "ENSMUSE00000226049.8"; gene_type "protein_coding"; gene_name "Pdcl3"; transcript_type "protein_coding"; transcript_name "Pdcl3-201"; protein_id "ENSMUSP00000027247.6"; transcript_support_level "1"; mgi_id "MGI:1916083"; tag "basic"; ccdsid "CCDS14903.1"; havana_gene "OTTMUSG00000050275.1"; havana_transcript "OTTMUST00000127689.1";
chr1	HAVANA	start_codon	39026925	39026927	.	+	.	gene_id "ENSMUSG00000026078.11"; transcript_id "ENSMUST00000027247.11"; exon_number "3"; exon_id "951";
chr1	HAVANA	CDS	39026925	39026930	.	+	.	gene_id "ENSMUSG00000026078.11"; transcript_id "ENSMUST00000027247.11"; exon_number "4"; exon_id "952";
chr1	HAVANA	CDS	39030327	39030456	.	+	.	gene_id "ENSMUSG00000026078.11"; transcript_id "ENSMUST00000027247.11"; exon_number "5"; exon_id "ENSMUSE00001343506.2"; gene_type "protein_coding"; gene_name "Pdcl3"; transcript_type "protein_coding"; transcript_name "Pdcl3-201"; protein_id "ENSMUSP00000027247.6"; transcript_support_level "1"; mgi_id "MGI:1916083"; tag "basic"; ccdsid "CCDS14903.1"; havana_gene "OTTMUSG00000050275.1"; havana_transcript "OTTMUST00000127689.1";
chr1	HAVANA	exon	39030327	39030456	.	+	.	gene_id "ENSMUSG00000026078.11"; transcript_id "ENSMUST00000027247.11"; exon_number "6"; exon_id "ENSMUSE00001343506.2"; gene_type "protein_coding"; gene_name "Pdcl3"; transcript_type "protein_coding"; transcript_name "Pdcl3-201"; protein_id "ENSMUSP00000027247.6"; transcript_support_level "1"; mgi_id "MGI:1916083"; tag "basic"; ccdsid "CCDS14903.1"; havana_gene "OTTMUSG00000050275.1"; havana_transcript "OTTMUST00000127689.1";
chr1	HAVANA	CDS	39033996	39034086	.	+	.	gene_id "ENSMUSG00000026078.11"; transcript_id "ENSMUST00000027247.11"; exon_number "7"; exon_id "ENSMUSE00001336295.2"; gene_type "protein_coding"; gene_name "Pdcl3"; transcript_type "protein_coding"; transcript_name "Pdcl3-201"; protein_id "ENSMUSP00000027247.6"; transcript_support_level "1"; mgi_id "MGI:1916083"; tag "basic"; ccdsid "CCDS14903.1"; havana_gene "OTTMUSG00000050275.1"; havana_transcript "OTTMUST00000127689.1";
chr1	HAVANA	exon	39033996	39034086	.	+	.	gene_id "ENSMUSG00000026078.11"; transcript_id "ENSMUST00000027247.11"; exon_number "8"; exon_id "ENSMUSE00001336295.2"; gene_type "protein_coding"; gene_name "Pdcl3"; transcript_type "protein_coding"; transcript_name "Pdcl3-201"; protein_id "ENSMUSP00000027247.6"; transcript_support_level "1"; mgi_id "MGI:1916083"; tag "basic"; ccdsid "CCDS14903.1"; havana_gene "OTTMUSG00000050275.1"; havana_transcript "OTTMUST00000127689.1";
chr1	HAVANA	CDS	39034326	39034469	.	+	.	gene_id "ENSMUSG00000026078.11"; transcript_id "ENSMUST00000027247.11"; exon_number "9"; exon_id "ENSMUSE00000155591.4"; gene_type "protein_coding"; gene_name "Pdcl3"; transcript_type "protein_coding"; transcript_name "Pdcl3-201"; protein_id "ENSMUSP00000027247.6"; transcript_support_level "1"; mgi_id "MGI:1916083"; tag "basic"; ccdsid "CCDS14903.1"; havana_gene "OTTMUSG00000050275.1"; havana_transcript "OTTMUST00000127689.1";
chr1	HAVANA	exon	39034326	39034469	.	+	.	gene_id "ENSMUSG00000026078.11"; transcript_id "ENSMUST00000027247.11"; exon_number "10"; exon_id "ENSMUSE00000155591.4"; gene_type "protein_coding"; gene_name "Pdcl3"; transcript_type "protein_coding"; transcript_name "Pdcl3-201"; protein_id "ENSMUSP00000027247.6"; transcript_support_level "1"; mgi_id "MGI:1916083"; tag "basic"; ccdsid "CCDS14903.1"; havana_gene "OTTMUSG00000050275.1"; havana_transcript "OTTMUST00000127689.1";
chr1	HAVANA	CDS	39034816	39035024	.	+	.	gene_id "ENSMUSG00000026078.11"; transcript_id "ENSMUST00000027247.11"; exon_number "11"; exon_id "ENSMUSE00001343065.2"; gene_type "protein_coding"; gene_name "Pdcl3"; transcript_type "protein_coding"; transcript_name "Pdcl3-201"; protein_id "ENSMUSP00000027247.6"; transcript_support_level "1"; mgi_id "MGI:1916083"; tag "basic"; ccdsid "CCDS14903.1"; havana_gene "OTTMUSG00000050275.1"; havana_transcript "OTTMUST00000127689.1";
chr1	HAVANA	exon	39034816	39035024	.	+	.	gene_id "ENSMUSG00000026078.11"; transcript_id "ENSMUST00000027247.11"; exon_number "12"; exon_id "ENSMUSE00001343065.2"; gene_type "protein_coding"; gene_name "Pdcl3"; transcript_type "protein_coding"; transcript_name "Pdcl3-201"; protein_id "ENSMUSP00000027247.6"; transcript_support_level "1"; mgi_id "MGI:1916083"; tag "basic"; ccdsid "CCDS14903.1"; havana_gene "OTTMUSG00000050275.1"; havana_transcript "OTTMUST00000127689.1";
chr1	HAVANA	CDS	39035222	39035361	.	+	.	gene_id "ENSMUSG00000026078.11"; transcript_id "ENSMUST00000027247.11"; exon_number "13"; exon_id "953";
chr1	HAVANA	exon	39035222	39036319	.	+	.	gene_id "ENSMUSG00000026078.11"; transcript_id "ENSMUST00000027247.11"; exon_number "14"; exon_id "ENSMUSE00000335358.8"; gene_type "protein_coding"; gene_name "Pdcl3"; transcript_type "protein_coding"; transcript_name "Pdcl3-201"; protein_id "ENSMUSP00000027247.6"; transcript_support_level "1"; mgi_id "MGI:1916083"; tag "basic"; ccdsid "CCDS14903.1"; havana_gene "OTTMUSG00000050275.1"; havana_transcript "OTTMUST00000127689.1";
chr1	HAVANA	stop_codon	39035362	39035364	.	+	.	gene_id "ENSMUSG00000026078.11"; transcript_id "ENSMUST00000027247.11"; exon_number "15"; exon_id "954";
chr1	HAVANA	UTR	39035362	39036319	.	+	.	gene_id "ENSMUSG00000026078.11"; transcript_id "ENSMUST00000027247.11"; exon_number "16"; exon_id "955";
chr1	HAVANA	gene	39232812	39402317	.	+	.	gene_id "ENSMUSG00000026077.16"; transcripts "1"; gene_type "protein_coding"; gene_name "Npas2"; mgi_id "MGI:109232"; tag "overlapping_locus"; havana_gene "OTTMUSG00000036938.1";
chr1	HAVANA	transcript	39233293	39402317	.	+	.	gene_id "ENSMUSG00000026077.16"; transcript_id "ENSMUST00000056815.9"; exons "21"; gene_type "protein_coding"; gene_name "Npas2"; transcript_type "protein_coding"; transcript_name "Npas2-201"; protein_id "ENSMUSP00000054719.8"; transcript_support_level "1"; mgi_id "MGI:109232"; tag "basic"; ccdsid "CCDS48244.1"; havana_gene "OTTMUSG00000036938.1"; havana_transcript "OTTMUST00000094905.1";
chr1	HAVANA	UTR	39233293	39233823	.	+	.	gene_id "ENSMUSG00000026077.16"; transcript_id "ENSMUST00000056815.9"; exon_number "1"; exon_id "ENSMUSE00000340312.7"; gene_type "protein_coding"; gene_name "Npas2"; transcript_type "protein_coding"; transcript_name "Npas2-201"; protein_id "ENSMUSP00000054719.8"; transcript_support_level "1"; mgi_id "MGI:109232"; tag "basic"; ccdsid "CCDS48244.1"; havana_gene "OTTMUSG00000036938.1"; havana_transcript "OTTMUST00000094905.1";
chr1	HAVANA	exon	39233293	39233823	.	+	.	gene_id "ENSMUSG00000026077.16"; transcript_id "ENSMUST00000056815.9"; exon_number "2"; exon_id "ENSMUSE00000340312.7"; gene_type "protein_coding"; gene_name "Npas2"; transcript_type "protein_coding"; transcript_name "Npas2-201"; protein_id "ENSMUSP00000054719.8"; transcript_support_level "1"; mgi_id "MGI:109232"; tag "basic"; ccdsid "CCDS48244.1"; havana_gene "OTTMUSG00000036938.1"; havana_transcript "OTTMUST00000094905.1";
chr1	HAVANA	UTR	39302400	39302424	.	+	.	gene_id "ENSMUSG00000026077.16"; transcript_id "ENSMUST00000056815.9"; exon_number "3"; exon_id "956";
chr1	HAVANA	exon	39302400	39302456	.	+	.	gene_id "ENSMUSG00000026077.16"; transcript_id "ENSMUST00000056815.9"; exon_number "4"; exon_id "ENSMUSE00000382917.4"; gene_type "protein_coding"; gene_name "Npas2"; transcript_type "protein_coding"; transcript_name "Npas2-201"; protein_id "ENSMUSP00000054719.8"; transcript_support_level "1"; mgi_id "MGI:109232"; tag "basic"; ccdsid "CCDS48244.1"; havana_gene "OTTMUSG00000036938.1"; havana_transcript "OTTMUST00000094905.1";
chr1	HAVANA	start_codon	39302425	39302427	.	+	.	gene_id "ENSMUSG00000026077.16"; transcript_id "ENSMUST00000056815.9"; exon_number "5"; exon_id "957";
chr1	HAVANA	CDS	39302425	39302456	.	+	.	gene_id "ENSMUSG00000026077.16"; transcript_id "ENSMUST00000056815.9"; exon_number "6"; exon_id "958";
chr1	HAVANA	CDS	39326549	39326697	.	+	.	gene_id "ENSMUSG00000026077.16"; transcript_id "ENSMUST00000056815.9"; exon_number "7"; exon_id "ENSMUSE00000385693.4"; gene_type "protein_coding"; gene_name "Npas2"; transcript_type "protein_coding"; transcript_name "Npas2-201"; protein_id "ENSMUSP00000054719.8"; transcript_support_level "1"; mgi_id "MGI:109232"; tag "basic"; ccdsid "CCDS48244.1"; havana_gene "OTTMUSG00000036938.1"; havana_transcript "OTTMUST00000094905.1";
chr1	HAVANA	exon	39326549	39326697	.	+	.	gene_id "ENSMUSG00000026077.16"; transcript_id "ENSMUST00000056815.9"; exon_number "8"; exon_id "ENSMUSE00000385693.4"; gene_type "protein_coding"; gene_name "Npas2"; transcript_type "protein_coding"; transcript_name "Npas2-201"; protein_id "ENSMUSP00000054719.8"; transcript_support_level "1"; mgi_id "MGI:109232"; tag "basic"; ccdsid "CCDS48244.1"; havana_gene "OTTMUSG00000036938.1"; havana_transcript "OTTMUST00000094905.1";
chr1	HAVANA	CDS	39331768	39331859	.	+	.	gene_id "ENSMUSG00000026077.16"; transcript_id "ENSMUST00000056815.9"; exon_number "9"; exon_id "ENSMUSE00000549680.2"; gene_type "protein_coding"; gene_name "Npas2"; transcript_type "protein_coding"; transcript_name "Npas2-201"; protein_id "ENSMUSP00000054719.8"; transcript_support_level "1"; mgi_id "MGI:109232"; tag "basic"; ccdsid "CCDS48244.1"; havana_gene "OTTMUSG00000036938.1"; havana_transcript "OTTMUST00000094905.1";
chr1	HAVANA	exon	39331768	39331859	.	+	.	gene_id "ENSMUSG00000026077.16"; transcript_id "ENSMUST00000056815.9"; exon_number "10"; exon_id "ENSMUSE00000549680.2"; gene_type "protein_coding"; gene_name "Npas2"; transcript_type "protein_coding"; transcript_name "Npas2-201"; protein_id "ENSMUSP00000054719.8"; transcript_support_level "1"; mgi_id "MGI:109232"; tag "basic"; ccdsid "CCDS48244.1"; havana_gene "OTTMUSG00000036938.1"; havana_transcript "OTTMUST00000094905.1";
chr1	HAVANA	CDS	39339725	39339814	.	+	.	gene_id "ENSMUSG00000026077.16"; transcript_id "ENSMUST00000056815.9"; exon_number "11"; exon_id "ENSMUSE00000549678.2"; gene_type "protein_coding"; gene_name "Npas2"; transcript_type "protein_coding"; transcript_name "Npas2-201"; protein_id "ENSMUSP00000054719.8"; transcript_support_level "1"; mgi_id "MGI:109232"; tag "basic"; ccdsid "CCDS48244.1"; havana_gene "OTTMUSG00000036938.1"; havana_transcript "OTTMUST00000094905.1";
chr1	HAVANA	exon	39339725	39339814	.	+	.	gene_id "ENSMUSG00000026077.16"; transcript_id "ENSMUST00000056815.9"; exon_number "12"; exon_id "ENSMUSE00000549678.2"; gene_type "protein_coding"; gene_name "Npas2"; transcript_type "protein_coding"; transcript_name "Npas2-201"; protein_id "ENSMUSP00000054719.8"; transcript_support_level "1"; mgi_id "MGI:109232"; tag "basic"; ccdsid "CCDS48244.1"; havana_gene "OTTMUSG00000036938.1"; havana_transcript "OTTMUST00000094905.1";
chr1	HAVANA	CDS	39350922	39351042	.	+	.	gene_id "ENSMUSG00000026077.16"; transcript_id "ENSMUST00000056815.9"; exon_number "13"; exon_id "ENSMUSE00000549674.2"; gene_type "protein_coding"; gene_name "Npas2"; transcript_type "protein_coding"; transcript_name "Npas2-201"; protein_id "ENSMUSP00000054719.8"; transcript_support_level "1"; mgi_id "MGI:109232"; tag "basic"; ccdsid "CCDS48244.1"; havana_gene "OTTMUSG00000036938.1"; havana_transcript "OTTMUST00000094905.1";
chr1	HAVANA	exon	39350922	39351042	.	+	.	gene_id "ENSMUSG00000026077.16"; transcript_id "ENSMUST00000056815.9"; exon_number "14"; exon_id "ENSMUSE00000549674.2"; gene_type "protein_coding"; gene_name "Npas2"; transcript_type "protein_coding"; transcript_name "Npas2-201"; protein_id "ENSMUSP00000054719.8"; transcript_support_level "1"; mgi_id "MGI:109232"; tag "basic"; ccdsid "CCDS48244.1"; havana_gene "OTTMUSG00000036938.1"; havana_transcript "OTTMUST00000094905.1";
chr1	HAVANA	CDS	39352036	39352149	.	+	.	gene_id "ENSMUSG00000026077.16"; transcript_id "ENSMUST00000056815.9"; exon_number "15"; exon_id "ENSMUSE00000549672.2"; gene_type "protein_coding"; gene_name "Npas2"; transcript_type "protein_coding"; transcript_name "Npas2-201"; protein_id "ENSMUSP00000054719.8"; transcript_support_level "1"; mgi_id "MGI:109232"; tag "basic"; ccdsid "CCDS48244.1"; havana_gene "OTTMUSG00000036938.1"; havana_transcript "OTTMUST00000094905.1";
chr1	HAVANA	exon	39352036	39352149	.	+	.	gene_id "ENSMUSG00000026077.16"; transcript_id "ENSMUST00000056815.9"; exon_number "16"; exon_id "ENSMUSE00000549672.2"; gene_type "protein_coding"; gene_name "Npas2"; transcript_type "protein_coding"; transcript_name "Npas2-201"; protein_id "ENSMUSP00000054719.8"; transcript_support_level "1"; mgi_id "MGI:109232"; tag "basic"; ccdsid "CCDS48244.1"; havana_gene "OTTMUSG00000036938.1"; havana_transcript "OTTMUST00000094905.1";
chr1	HAVANA	CDS	39363521	39363639	.	+	.	gene_id "ENSMUSG00000026077.16"; transcript_id "ENSMUST00000056815.9"; exon_number "17"; exon_id "ENSMUSE00000549669.3"; gene_type "protein_coding"; gene_name "Npas2"; transcript_type "protein_coding"; transcript_name "Npas2-201"; protein_id "ENSMUSP00000054719.8"; transcript_support_level "1"; mgi_id "MGI:109232"; tag "basic"; ccdsid "CCDS48244.1"; havana_gene "OTTMUSG00000036938.1"; havana_transcript "OTTMUST00000094905.1";
chr1	HAVANA	exon	39363521	39363639	.	+	.	gene_id "ENSMUSG00000026077.16"; transcript_id "ENSMUST00000056815.9"; exon_number "18"; exon_id "ENSMUSE00000549669.3"; gene_type "protein_coding"; gene_name "Npas2"; transcript_type "protein_coding"; transcript_name "Npas2-201"; protein_id "ENSMUSP00000054719.8"; transcript_support_level "1"; mgi_id "MGI:109232"; tag "basic"; ccdsid "CCDS48244.1"; havana_gene "OTTMUSG00000036938.1"; havana_transcript "OTTMUST00000094905.1";
chr1	HAVANA	CDS	39364377	39364459	.	+	.	gene_id "ENSMUSG00000026077.16"; transcript_id "ENSMUST00000056815.9"; exon_number "19"; exon_id "ENSMUSE00000549665.2"; gene_type "protein_coding"; gene_name "Npas2"; transcript_type "protein_coding"; transcript_name "Npas2-201"; protein_id "ENSMUSP00000054719.8"; transcript_support_level "1"; mgi_id "MGI:109232"; tag "basic"; ccdsid "CCDS48244.1"; havana_gene "OTTMUSG00000036938.1"; havana_transcript "OTTMUST00000094905.1";
chr1	HAVANA	exon	39364377	39364459	.	+	.	gene_id "ENSMUSG00000026077.16"; transcript_id "ENSMUST00000056815.9"; exon_number "20"; exon_id "ENSMUSE00000549665.2"; gene_type "protein_coding"; gene_name "Npas2"; transcript_type "protein_coding"; transcript_name "Npas2-201"; protein_id "ENSMUSP00000054719.8"; transcript_support_level "1"; mgi_id "MGI:109232"; tag "basic"; ccdsid "CCDS48244.1"; havana_gene "OTTMUSG00000036938.1"; havana_transcript "OTTMUST00000094905.1";
chr1	HAVANA	CDS	39365169	39365275	.	+	.	gene_id "ENSMUSG00000026077.16"; transcript_id "ENSMUST00000056815.9"; exon_number "21"; exon_id "ENSMUSE00000549664.2"; gene_type "protein_coding"; gene_name "Npas2"; transcript_type "protein_coding"; transcript_name "Npas2-201"; protein_id "ENSMUSP00000054719.8"; transcript_support_level "1"; mgi_id "MGI:109232"; tag "basic"; ccdsid "CCDS48244.1"; havana_gene "OTTMUSG00000036938.1"; havana_transcript "OTTMUST00000094905.1";
chr1	HAVANA	exon	39365169	39365275	.	+	.	gene_id "ENSMUSG00000026077.16"; transcript_id "ENSMUST00000056815.9"; exon_number "22"; exon_id "ENSMUSE00000549664.2"; gene_type "protein_coding"; gene_name "Npas2"; transcript_type "protein_coding"; transcript_name "Npas2-201"; protein_id "ENSMUSP00000054719.8"; transcript_support_level "1"; mgi_id "MGI:109232"; tag "basic"; ccdsid "CCDS48244.1"; havana_gene "OTTMUSG00000036938.1"; havana_transcript "OTTMUST00000094905.1";
chr1	HAVANA	CDS	39367388	39367535	.	+	.	gene_id "ENSMUSG00000026077.16"; transcript_id "ENSMUST00000056815.9"; exon_number "23"; exon_id "ENSMUSE00000549663.2"; gene_type "protein_coding"; gene_name "Npas2"; transcript_type "protein_coding"; transcript_name "Npas2-201"; protein_id "ENSMUSP00000054719.8"; transcript_support_level "1"; mgi_id "MGI:109232"; tag "basic"; ccdsid "CCDS48244.1"; havana_gene "OTTMUSG00000036938.1"; havana_transcript "OTTMUST00000094905.1";
chr1	HAVANA	exon	39367388	39367535	.	+	.	gene_id "ENSMUSG00000026077.16"; transcript_id "ENSMUST00000056815.9"; exon_number "24"; exon_id "ENSMUSE00000549663.2"; gene_type "protein_coding"; gene_name "Npas2"; transcript_type "protein_coding"; transcript_name "Npas2-201"; protein_id "ENSMUSP00000054719.8"; transcript_support_level "1"; mgi_id "MGI:109232"; tag "basic"; ccdsid "CCDS48244.1"; havana_gene "OTTMUSG00000036938.1"; havana_transcript "OTTMUST00000094905.1";
chr1	HAVANA	CDS	39370018	39370102	.	+	.	gene_id "ENSMUSG00000026077.16"; transcript_id "ENSMUST00000056815.9"; exon_number "25"; exon_id "ENSMUSE00000549662.2"; gene_type "protein_coding"; gene_name "Npas2"; transcript_type "protein_coding"; transcript_name "Npas2-201"; protein_id "ENSMUSP00000054719.8"; transcript_support_level "1"; mgi_id "MGI:109232"; tag "basic"; ccdsid "CCDS48244.1"; havana_gene "OTTMUSG00000036938.1"; havana_transcript "OTTMUST00000094905.1";
chr1	HAVANA	exon	39370018	39370102	.	+	.	gene_id "ENSMUSG00000026077.16"; transcript_id "ENSMUST00000056815.9"; exon_number "26"; exon_id "ENSMUSE00000549662.2"; gene_type "protein_coding"; gene_name "Npas2"; transcript_type "protein_coding"; transcript_name "Npas2-201"; protein_id "ENSMUSP00000054719.8"; transcript_support_level "1"; mgi_id "MGI:109232"; tag "basic"; ccdsid "CCDS48244.1"; havana_gene "OTTMUSG00000036938.1"; havana_transcript "OTTMUST00000094905.1";
chr1	HAVANA	CDS	39372891	39373032	.	+	.	gene_id "ENSMUSG00000026077.16"; transcript_id "ENSMUST00000056815.9"; exon_number "27"; exon_id "ENSMUSE00000549661.2"; gene_type "protein_coding"; gene_name "Npas2"; transcript_type "protein_coding"; transcript_name "Npas2-201"; protein_id "ENSMUSP00000054719.8"; transcript_support_level "1"; mgi_id "MGI:109232"; tag "basic"; ccdsid "CCDS48244.1"; havana_gene "OTTMUSG00000036938.1"; havana_transcript "OTTMUST00000094905.1";
chr1	HAVANA	exon	39372891	39373032	.	+	.	gene_id "ENSMUSG00000026077.16"; transcript_id "ENSMUST00000056815.9"; exon_number "28"; exon_id "ENSMUSE00000549661.2"; gene_type "protein_coding"; gene_name "Npas2"; transcript_type "protein_coding"; transcript_name "Npas2-201"; protein_id "ENSMUSP00000054719.8"; transcript_support_level "1"; mgi_id "MGI:109232"; tag "basic"; ccdsid "CCDS48244.1"; havana_gene "OTTMUSG00000036938.1"; havana_transcript "OTTMUST00000094905.1";
chr1	HAVANA	CDS	39373784	39373893	.	+	.	gene_id "ENSMUSG00000026077.16"; transcript_id "ENSMUST00000056815.9"; exon_number "29"; exon_id "ENSMUSE00000549660.2"; gene_type "protein_coding"; gene_name "Npas2"; transcript_type "protein_coding"; transcript_name "Npas2-201"; protein_id "ENSMUSP00000054719.8"; transcript_support_level "1"; mgi_id "MGI:109232"; tag "basic"; ccdsid "CCDS48244.1"; havana_gene "OTTMUSG00000036938.1"; havana_transcript "OTTMUST00000094905.1";
chr1	HAVANA	exon	39373784	39373893	.	+	.	gene_id "ENSMUSG00000026077.16"; transcript_id "ENSMUST00000056815.9"; exon_number "30"; exon_id "ENSMUSE00000549660.2"; gene_type "protein_coding"; gene_name "Npas2"; transcript_type "protein_coding"; transcript_name "Npas2-201"; protein_id "ENSMUSP00000054719.8"; transcript_support_level "1"; mgi_id "MGI:109232"; tag "basic"; ccdsid "CCDS48244.1"; havana_gene "OTTMUSG00000036938.1"; havana_transcript "OTTMUST00000094905.1";
chr1	HAVANA	CDS	39375076	39375177	.	+	.	gene_id "ENSMUSG00000026077.16"; transcript_id "ENSMUST00000056815.9"; exon_number "31"; exon_id "ENSMUSE00000549659.2"; gene_type "protein_coding"; gene_name "Npas2"; transcript_type "protein_coding"; transcript_name "Npas2-201"; protein_id "ENSMUSP00000054719.8"; transcript_support_level "1"; mgi_id "MGI:109232"; tag "basic"; ccdsid "CCDS48244.1"; havana_gene "OTTMUSG00000036938.1"; havana_transcript "OTTMUST00000094905.1";
chr1	HAVANA	exon	39375076	39375177	.	+	.	gene_id "ENSMUSG00000026077.16"; transcript_id "ENSMUST00000056815.9"; exon_number "32"; exon_id "ENSMUSE00000549659.2"; gene_type "protein_coding"; gene_name "Npas2"; transcript_type "protein_coding"; transcript_name "Npas2-201"; protein_id "ENSMUSP00000054719.8"; transcript_support_level "1"; mgi_id "MGI:109232"; tag "basic"; ccdsid "CCDS48244.1"; havana_gene "OTTMUSG00000036938.1"; havana_transcript "OTTMUST00000094905.1";
chr1	HAVANA	CDS	39377134	39377280	.	+	.	gene_id "ENSMUSG00000026077.16"; transcript_id "ENSMUST00000056815.9"; exon_number "33"; exon_id "ENSMUSE00000549657.2"; gene_type "protein_coding"; gene_name "Npas2"; transcript_type "protein_coding"; transcript_name "Npas2-201"; protein_id "ENSMUSP00000054719.8"; transcript_support_level "1"; mgi_id "MGI:109232"; tag "basic"; ccdsid "CCDS48244.1"; havana_gene "OTTMUSG00000036938.1"; havana_transcript "OTTMUST00000094905.1";
chr1	HAVANA	exon	39377134	39377280	.	+	.	gene_id "ENSMUSG00000026077.16"; transcript_id "ENSMUST00000056815.9"; exon_number "34"; exon_id "ENSMUSE00000549657.2"; gene_type "protein_coding"; gene_name "Npas2"; transcript_type "protein_coding"; transcript_name "Npas2-201"; protein_id "ENSMUSP00000054719.8"; transcript_support_level "1"; mgi_id "MGI:109232"; tag "basic"; ccdsid "CCDS48244.1"; havana_gene "OTTMUSG00000036938.1"; havana_transcript "OTTMUST00000094905.1";
chr1	HAVANA	CDS	39384350	39384547	.	+	.	gene_id "ENSMUSG00000026077.16"; transcript_id "ENSMUST00000056815.9"; exon_number "35"; exon_id "ENSMUSE00001302077.2"; gene_type "protein_coding"; gene_name "Npas2"; transcript_type "protein_coding"; transcript_name "Npas2-201"; protein_id "ENSMUSP00000054719.8"; transcript_support_level "1"; mgi_id "MGI:109232"; tag "basic"; ccdsid "CCDS48244.1"; havana_gene "OTTMUSG00000036938.1"; havana_transcript "OTTMUST00000094905.1";
chr1	HAVANA	exon	39384350	39384547	.	+	.	gene_id "ENSMUSG00000026077.16"; transcript_id "ENSMUST00000056815.9"; exon_number "36"; exon_id "ENSMUSE00001302077.2"; gene_type "protein_coding"; gene_name "Npas2"; transcript_type "protein_coding"; transcript_name "Npas2-201"; protein_id "ENSMUSP00000054719.8"; transcript_support_level "1"; mgi_id "MGI:109232"; tag "basic"; ccdsid "CCDS48244.1"; havana_gene "OTTMUSG00000036938.1"; havana_transcript "OTTMUST00000094905.1";
chr1	HAVANA	CDS	39386572	39386762	.	+	.	gene_id "ENSMUSG00000026077.16"; transcript_id "ENSMUST00000056815.9"; exon_number "37"; exon_id "ENSMUSE00000549651.2"; gene_type "protein_coding"; gene_name "Npas2"; transcript_type "protein_coding"; transcript_name "Npas2-201"; protein_id "ENSMUSP00000054719.8"; transcript_support_level "1"; mgi_id "MGI:109232"; tag "basic"; ccdsid "CCDS48244.1"; havana_gene "OTTMUSG00000036938.1"; havana_transcript "OTTMUST00000094905.1";
chr1	HAVANA	exon	39386572	39386762	.	+	.	gene_id "ENSMUSG00000026077.16"; transcript_id "ENSMUST00000056815.9"; exon_number "38"; exon_id "ENSMUSE00000549651.2"; gene_type "protein_coding"; gene_name "Npas2"; transcript_type "protein_coding"; transcript_name "Npas2-201"; protein_id "ENSMUSP00000054719.8"; transcript_support_level "1"; mgi_id "MGI:109232"; tag "basic"; ccdsid "CCDS48244.1"; havana_gene "OTTMUSG00000036938.1"; havana_transcript "OTTMUST00000094905.1";
chr1	HAVANA	CDS	39387513	39387605	.	+	.	gene_id "ENSMUSG00000026077.16"; transcript_id "ENSMUST00000056815.9"; exon_number "39"; exon_id "ENSMUSE00000549647.2"; gene_type "protein_coding"; gene_name "Npas2"; transcript_type "protein_coding"; transcript_name "Npas2-201"; protein_id "ENSMUSP00000054719.8"; transcript_support_level "1"; mgi_id "MGI:109232"; tag "basic"; ccdsid "CCDS48244.1"; havana_gene "OTTMUSG00000036938.1"; havana_transcript "OTTMUST00000094905.1";
chr1	HAVANA	exon	39387513	39387605	.	+	.	gene_id "ENSMUSG00000026077.16"; transcript_id "ENSMUST00000056815.9"; exon_number "40"; exon_id "ENSMUSE00000549647.2"; gene_type "protein_coding"; gene_name "Npas2"; transcript_type "protein_coding"; transcript_name "Npas2-201"; protein_id "ENSMUSP00000054719.8"; transcript_support_level "1"; mgi_id "MGI:109232"; tag "basic"; ccdsid "CCDS48244.1"; havana_gene "OTTMUSG00000036938.1"; havana_transcript "OTTMUST00000094905.1";
chr1	HAVANA	CDS	39398730	39398904	.	+	.	gene_id "ENSMUSG00000026077.16"; transcript_id "ENSMUST00000056815.9"; exon_number "41"; exon_id "ENSMUSE00000549644.2"; gene_type "protein_coding"; gene_name "Npas2"; transcript_type "protein_coding"; transcript_name "Npas2-201"; protein_id "ENSMUSP00000054719.8"; transcript_support_level "1"; mgi_id "MGI:109232"; tag "basic"; ccdsid "CCDS48244.1"; havana_gene "OTTMUSG00000036938.1"; havana_transcript "OTTMUST00000094905.1";
chr1	HAVANA	exon	39398730	39398904	.	+	.	gene_id "ENSMUSG00000026077.16"; transcript_id "ENSMUST00000056815.9"; exon_number "42"; exon_id "ENSMUSE00000549644.2"; gene_type "protein_coding"; gene_name "Npas2"; transcript_type "protein_coding"; transcript_name "Npas2-201"; protein_id "ENSMUSP00000054719.8"; transcript_support_level "1"; mgi_id "MGI:109232"; tag "basic"; ccdsid "CCDS48244.1"; havana_gene "OTTMUSG00000036938.1"; havana_transcript "OTTMUST00000094905.1";
chr1	HAVANA	CDS	39400936	39401085	.	+	.	gene_id "ENSMUSG00000026077.16"; transcript_id "ENSMUST00000056815.9"; exon_number "43"; exon_id "959";
chr1	HAVANA	exon	39400936	39402317	.	+	.	gene_id "ENSMUSG00000026077.16"; transcript_id "ENSMUST00000056815.9"; exon_number "44"; exon_id "ENSMUSE00000340602.5"; gene_type "protein_coding"; gene_name "Npas2"; transcript_type "protein_coding"; transcript_name "Npas2-201"; protein_id "ENSMUSP00000054719.8"; transcript_support_level "1"; mgi_id "MGI:109232"; tag "basic"; ccdsid "CCDS48244.1"; havana_gene "OTTMUSG00000036938.1"; havana_transcript "OTTMUST00000094905.1";
chr1	HAVANA	stop_codon	39401086	39401088	.	+	.	gene_id "ENSMUSG00000026077.16"; transcript_id "ENSMUST00000056815.9"; exon_number "45"; exon_id "960";
chr1	HAVANA	UTR	39401086	39402317	.	+	.	gene_id "ENSMUSG00000026077.16"; transcript_id "ENSMUST00000056815.9"; exon_number "46"; exon_id "961";
chr1	HAVANA	gene	39406923	39410992	.	+	.	gene_id "ENSMUSG00000073702.12"; transcripts "2"; gene_type "protein_coding"; gene_name "Rpl31"; mgi_id "MGI:2149632"; havana_gene "OTTMUSG00000050276.1";
chr1	HAVANA	transcript	39406923	39410992	.	+	.	gene_id "ENSMUSG00000073702.12"; transcript_id "ENSMUST00000086535.12"; exons "5"; gene_type "protein_coding"; gene_name "Rpl31"; transcript_type "protein_coding"; transcript_name "Rpl31-201"; protein_id "ENSMUSP00000083722.7"; transcript_support_level "1"; mgi_id "MGI:2149632"; tag "basic"; ccdsid "CCDS14904.1"; havana_gene "OTTMUSG00000050276.1"; havana_transcript "OTTMUST00000127691.1";
chr1	HAVANA	UTR	39406923	39407015	.	+	.	gene_id "ENSMUSG00000073702.12"; transcript_id "ENSMUST00000086535.12"; exon_number "1"; exon_id "ENSMUSE00000700778.5"; gene_type "protein_coding"; gene_name "Rpl31"; transcript_type "protein_coding"; transcript_name "Rpl31-201"; protein_id "ENSMUSP00000083722.7"; transcript_support_level "1"; mgi_id "MGI:2149632"; tag "basic"; ccdsid "CCDS14904.1"; havana_gene "OTTMUSG00000050276.1"; havana_transcript "OTTMUST00000127691.1";
chr1	HAVANA	exon	39406923	39407015	.	+	.	gene_id "ENSMUSG00000073702.12"; transcript_id "ENSMUST00000086535.12"; exon_number "2"; exon_id "ENSMUSE00000700778.5"; gene_type "protein_coding"; gene_name "Rpl31"; transcript_type "protein_coding"; transcript_name "Rpl31-201"; protein_id "ENSMUSP00000083722.7"; transcript_support_level "1"; mgi_id "MGI:2149632"; tag "basic"; ccdsid "CCDS14904.1"; havana_gene "OTTMUSG00000050276.1"; havana_transcript "OTTMUST00000127691.1";
chr1	HAVANA	start_codon	39407230	39407232	.	+	.	gene_id "ENSMUSG00000073702.12"; transcript_id "ENSMUST00000086535.12"; exon_number "3"; exon_id "962";
chr1	HAVANA	CDS	39407230	39407336	.	+	.	gene_id "ENSMUSG00000073702.12"; transcript_id "ENSMUST00000086535.12"; exon_number "4"; exon_id "ENSMUSE00001342100.2"; gene_type "protein_coding"; gene_name "Rpl31"; transcript_type "protein_coding"; transcript_name "Rpl31-201"; protein_id "ENSMUSP00000083722.7"; transcript_support_level "1"; mgi_id "MGI:2149632"; tag "basic"; ccdsid "CCDS14904.1"; havana_gene "OTTMUSG00000050276.1"; havana_transcript "OTTMUST00000127691.1";
chr1	HAVANA	exon	39407230	39407336	.	+	.	gene_id "ENSMUSG00000073702.12"; transcript_id "ENSMUST00000086535.12"; exon_number "5"; exon_id "ENSMUSE00001342100.2"; gene_type "protein_coding"; gene_name "Rpl31"; transcript_type "protein_coding"; transcript_name "Rpl31-201"; protein_id "ENSMUSP00000083722.7"; transcript_support_level "1"; mgi_id "MGI:2149632"; tag "basic"; ccdsid "CCDS14904.1"; havana_gene "OTTMUSG00000050276.1"; havana_transcript "OTTMUST00000127691.1";
chr1	HAVANA	CDS	39409095	39409220	.	+	.	gene_id "ENSMUSG00000073702.12"; transcript_id "ENSMUST00000086535.12"; exon_number "6"; exon_id "ENSMUSE00000630206.2"; gene_type "protein_coding"; gene_name "Rpl31"; transcript_type "protein_coding"; transcript_name "Rpl31-201"; protein_id "ENSMUSP00000083722.7"; transcript_support_level "1"; mgi_id "MGI:2149632"; tag "basic"; ccdsid "CCDS14904.1"; havana_gene "OTTMUSG00000050276.1"; havana_transcript "OTTMUST00000127691.1";
chr1	HAVANA	exon	39409095	39409220	.	+	.	gene_id "ENSMUSG00000073702.12"; transcript_id "ENSMUST00000086535.12"; exon_number "7"; exon_id "ENSMUSE00000630206.2"; gene_type "protein_coding"; gene_name "Rpl31"; transcript_type "protein_coding"; transcript_name "Rpl31-201"; protein_id "ENSMUSP00000083722.7"; transcript_support_level "1"; mgi_id "MGI:2149632"; tag "basic"; ccdsid "CCDS14904.1"; havana_gene "OTTMUSG00000050276.1"; havana_transcript "OTTMUST00000127691.1";
chr1	HAVANA	CDS	39410035	39410147	.	+	.	gene_id "ENSMUSG00000073702.12"; transcript_id "ENSMUST00000086535.12"; exon_number "8"; exon_id "ENSMUSE00001341793.2"; gene_type "protein_coding"; gene_name "Rpl31"; transcript_type "protein_coding"; transcript_name "Rpl31-201"; protein_id "ENSMUSP00000083722.7"; transcript_support_level "1"; mgi_id "MGI:2149632"; tag "basic"; ccdsid "CCDS14904.1"; havana_gene "OTTMUSG00000050276.1"; havana_transcript "OTTMUST00000127691.1";
chr1	HAVANA	exon	39410035	39410147	.	+	.	gene_id "ENSMUSG00000073702.12"; transcript_id "ENSMUST00000086535.12"; exon_number "9"; exon_id "ENSMUSE00001341793.2"; gene_type "protein_coding"; gene_name "Rpl31"; transcript_type "protein_coding"; transcript_name "Rpl31-201"; protein_id "ENSMUSP00000083722.7"; transcript_support_level "1"; mgi_id "MGI:2149632"; tag "basic"; ccdsid "CCDS14904.1"; havana_gene "OTTMUSG00000050276.1"; havana_transcript "OTTMUST00000127691.1";
chr1	HAVANA	CDS	39410383	39410411	.	+	.	gene_id "ENSMUSG00000073702.12"; transcript_id "ENSMUST00000086535.12"; exon_number "10"; exon_id "963";
chr1	HAVANA	exon	39410383	39410992	.	+	.	gene_id "ENSMUSG00000073702.12"; transcript_id "ENSMUST00000086535.12"; exon_number "11"; exon_id "ENSMUSE00000552813.8"; gene_type "protein_coding"; gene_name "Rpl31"; transcript_type "protein_coding"; transcript_name "Rpl31-201"; protein_id "ENSMUSP00000083722.7"; transcript_support_level "1"; mgi_id "MGI:2149632"; tag "basic"; ccdsid "CCDS14904.1"; havana_gene "OTTMUSG00000050276.1"; havana_transcript "OTTMUST00000127691.1";
chr1	HAVANA	stop_codon	39410412	39410414	.	+	.	gene_id "ENSMUSG00000073702.12"; transcript_id "ENSMUST00000086535.12"; exon_number "12"; exon_id "964";
chr1	HAVANA	UTR	39410412	39410992	.	+	.	gene_id "ENSMUSG00000073702.12"; transcript_id "ENSMUST00000086535.12"; exon_number "13"; exon_id "965";
chr1	HAVANA	transcript	39407010	39410446	.	+	.	gene_id "ENSMUSG00000073702.12"; transcript_id "ENSMUST00000179954.8"; exons "4"; gene_type "protein_coding"; gene_name "Rpl31"; transcript_type "protein_coding"; transcript_name "Rpl31-203"; protein_id "ENSMUSP00000137631.2"; transcript_support_level "1"; mgi_id "MGI:2149632"; tag "retained_intron_first"; ccdsid "CCDS14904.1"; havana_gene "OTTMUSG00000050276.1"; havana_transcript "OTTMUST00000127694.1";
chr1	HAVANA	UTR	39407010	39407229	.	+	.	gene_id "ENSMUSG00000073702.12"; transcript_id "ENSMUST00000179954.8"; exon_number "1"; exon_id "966";
chr1	HAVANA	exon	39407010	39407336	.	+	.	gene_id "ENSMUSG00000073702.12"; transcript_id "ENSMUST00000179954.8"; exon_number "2"; exon_id "ENSMUSE00001019813.3"; gene_type "protein_coding"; gene_name "Rpl31"; transcript_type "protein_coding"; transcript_name "Rpl31-203"; protein_id "ENSMUSP00000137631.2"; transcript_support_level "1"; mgi_id "MGI:2149632"; tag "retained_intron_first"; ccdsid "CCDS14904.1"; havana_gene "OTTMUSG00000050276.1"; havana_transcript "OTTMUST00000127694.1";
chr1	HAVANA	start_codon	39407230	39407232	.	+	.	gene_id "ENSMUSG00000073702.12"; transcript_id "ENSMUST00000179954.8"; exon_number "3"; exon_id "chr1.962";
chr1	HAVANA	CDS	39407230	39407336	.	+	.	gene_id "ENSMUSG00000073702.12"; transcript_id "ENSMUST00000179954.8"; exon_number "4"; exon_id "ENSMUSE00001342100.2"; gene_type "protein_coding"; gene_name "Rpl31"; transcript_type "protein_coding"; transcript_name "Rpl31-203"; protein_id "ENSMUSP00000137631.2"; transcript_support_level "1"; mgi_id "MGI:2149632"; tag "retained_intron_first"; ccdsid "CCDS14904.1"; havana_gene "OTTMUSG00000050276.1"; havana_transcript "OTTMUST00000127694.1";
chr1	HAVANA	CDS	39409095	39409220	.	+	.	gene_id "ENSMUSG00000073702.12"; transcript_id "ENSMUST00000179954.8"; exon_number "5"; exon_id "ENSMUSE00000630206.2"; gene_type "protein_coding"; gene_name "Rpl31"; transcript_type "protein_coding"; transcript_name "Rpl31-203"; protein_id "ENSMUSP00000137631.2"; transcript_support_level "1"; mgi_id "MGI:2149632"; tag "retained_intron_first"; ccdsid "CCDS14904.1"; havana_gene "OTTMUSG00000050276.1"; havana_transcript "OTTMUST00000127694.1";
chr1	HAVANA	exon	39409095	39409220	.	+	.	gene_id "ENSMUSG00000073702.12"; transcript_id "ENSMUST00000179954.8"; exon_number "6"; exon_id "ENSMUSE00000630206.2"; gene_type "protein_coding"; gene_name "Rpl31"; transcript_type "protein_coding"; transcript_name "Rpl31-203"; protein_id "ENSMUSP00000137631.2"; transcript_support_level "1"; mgi_id "MGI:2149632"; tag "retained_intron_first"; ccdsid "CCDS14904.1"; havana_gene "OTTMUSG00000050276.1"; havana_transcript "OTTMUST00000127694.1";
chr1	HAVANA	CDS	39410035	39410147	.	+	.	gene_id "ENSMUSG00000073702.12"; transcript_id "ENSMUST00000179954.8"; exon_number "7"; exon_id "ENSMUSE00001341793.2"; gene_type "protein_coding"; gene_name "Rpl31"; transcript_type "protein_coding"; transcript_name "Rpl31-203"; protein_id "ENSMUSP00000137631.2"; transcript_support_level "1"; mgi_id "MGI:2149632"; tag "retained_intron_first"; ccdsid "CCDS14904.1"; havana_gene "OTTMUSG00000050276.1"; havana_transcript "OTTMUST00000127694.1";
chr1	HAVANA	exon	39410035	39410147	.	+	.	gene_id "ENSMUSG00000073702.12"; transcript_id "ENSMUST00000179954.8"; exon_number "8"; exon_id "ENSMUSE00001341793.2"; gene_type "protein_coding"; gene_name "Rpl31"; transcript_type "protein_coding"; transcript_name "Rpl31-203"; protein_id "ENSMUSP00000137631.2"; transcript_support_level "1"; mgi_id "MGI:2149632"; tag "retained_intron_first"; ccdsid "CCDS14904.1"; havana_gene "OTTMUSG00000050276.1"; havana_transcript "OTTMUST00000127694.1";
chr1	HAVANA	CDS	39410383	39410411	.	+	.	gene_id "ENSMUSG00000073702.12"; transcript_id "ENSMUST00000179954.8"; exon_number "9"; exon_id "chr1.963";
chr1	HAVANA	exon	39410383	39410446	.	+	.	gene_id "ENSMUSG00000073702.12"; transcript_id "ENSMUST00000179954.8"; exon_number "10"; exon_id "ENSMUSE00001341080.2"; gene_type "protein_coding"; gene_name "Rpl31"; transcript_type "protein_coding"; transcript_name "Rpl31-203"; protein_id "ENSMUSP00000137631.2"; transcript_support_level "1"; mgi_id "MGI:2149632"; tag "retained_intron_first"; ccdsid "CCDS14904.1"; havana_gene "OTTMUSG00000050276.1"; havana_transcript "OTTMUST00000127694.1";
chr1	HAVANA	stop_codon	39410412	39410414	.	+	.	gene_id "ENSMUSG00000073702.12"; transcript_id "ENSMUST00000179954.8"; exon_number "11"; exon_id "chr1.964";
chr1	HAVANA	UTR	39410412	39410446	.	+	.	gene_id "ENSMUSG00000073702.12"; transcript_id "ENSMUST00000179954.8"; exon_number "12"; exon_id "967";
chr1	HAVANA	gene	39410573	39517836	.	-	.	gene_id "ENSMUSG00000003134.11"; transcripts "2"; gene_type "protein_coding"; gene_name "Tbc1d8"; mgi_id "MGI:1927225"; havana_gene "OTTMUSG00000050277.1";
chr1	HAVANA	transcript	39410573	39517836	.	-	.	gene_id "ENSMUSG00000003134.11"; transcript_id "ENSMUST00000054462.11"; exons "20"; gene_type "protein_coding"; gene_name "Tbc1d8"; transcript_type "protein_coding"; transcript_name "Tbc1d8-201"; protein_id "ENSMUSP00000049967.6"; transcript_support_level "1"; mgi_id "MGI:1927225"; tag "basic"; ccdsid "CCDS14905.1"; havana_gene "OTTMUSG00000050277.1"; havana_transcript "OTTMUST00000127697.1";
chr1	HAVANA	UTR	39517648	39517836	.	-	.	gene_id "ENSMUSG00000003134.11"; transcript_id "ENSMUST00000054462.11"; exon_number "1"; exon_id "968";
chr1	HAVANA	start_codon	39517645	39517647	.	-	.	gene_id "ENSMUSG00000003134.11"; transcript_id "ENSMUST00000054462.11"; exon_number "2"; exon_id "969";
chr1	HAVANA	exon	39517521	39517836	.	-	.	gene_id "ENSMUSG00000003134.11"; transcript_id "ENSMUST00000054462.11"; exon_number "3"; exon_id "ENSMUSE00000516148.6"; gene_type "protein_coding"; gene_name "Tbc1d8"; transcript_type "protein_coding"; transcript_name "Tbc1d8-201"; protein_id "ENSMUSP00000049967.6"; transcript_support_level "1"; mgi_id "MGI:1927225"; tag "basic"; ccdsid "CCDS14905.1"; havana_gene "OTTMUSG00000050277.1"; havana_transcript "OTTMUST00000127697.1";
chr1	HAVANA	CDS	39517521	39517647	.	-	.	gene_id "ENSMUSG00000003134.11"; transcript_id "ENSMUST00000054462.11"; exon_number "4"; exon_id "970";
chr1	HAVANA	exon	39465149	39465259	.	-	.	gene_id "ENSMUSG00000003134.11"; transcript_id "ENSMUST00000054462.11"; exon_number "5"; exon_id "ENSMUSE00000512148.2"; gene_type "protein_coding"; gene_name "Tbc1d8"; transcript_type "protein_coding"; transcript_name "Tbc1d8-201"; protein_id "ENSMUSP00000049967.6"; transcript_support_level "1"; mgi_id "MGI:1927225"; tag "basic"; ccdsid "CCDS14905.1"; havana_gene "OTTMUSG00000050277.1"; havana_transcript "OTTMUST00000127697.1";
chr1	HAVANA	CDS	39465149	39465259	.	-	.	gene_id "ENSMUSG00000003134.11"; transcript_id "ENSMUST00000054462.11"; exon_number "6"; exon_id "ENSMUSE00000512148.2"; gene_type "protein_coding"; gene_name "Tbc1d8"; transcript_type "protein_coding"; transcript_name "Tbc1d8-201"; protein_id "ENSMUSP00000049967.6"; transcript_support_level "1"; mgi_id "MGI:1927225"; tag "basic"; ccdsid "CCDS14905.1"; havana_gene "OTTMUSG00000050277.1"; havana_transcript "OTTMUST00000127697.1";
chr1	HAVANA	exon	39445833	39445951	.	-	.	gene_id "ENSMUSG00000003134.11"; transcript_id "ENSMUST00000054462.11"; exon_number "7"; exon_id "ENSMUSE00000468891.2"; gene_type "protein_coding"; gene_name "Tbc1d8"; transcript_type "protein_coding"; transcript_name "Tbc1d8-201"; protein_id "ENSMUSP00000049967.6"; transcript_support_level "1"; mgi_id "MGI:1927225"; tag "basic"; ccdsid "CCDS14905.1"; havana_gene "OTTMUSG00000050277.1"; havana_transcript "OTTMUST00000127697.1";
chr1	HAVANA	CDS	39445833	39445951	.	-	.	gene_id "ENSMUSG00000003134.11"; transcript_id "ENSMUST00000054462.11"; exon_number "8"; exon_id "ENSMUSE00000468891.2"; gene_type "protein_coding"; gene_name "Tbc1d8"; transcript_type "protein_coding"; transcript_name "Tbc1d8-201"; protein_id "ENSMUSP00000049967.6"; transcript_support_level "1"; mgi_id "MGI:1927225"; tag "basic"; ccdsid "CCDS14905.1"; havana_gene "OTTMUSG00000050277.1"; havana_transcript "OTTMUST00000127697.1";
chr1	HAVANA	exon	39444372	39444600	.	-	.	gene_id "ENSMUSG00000003134.11"; transcript_id "ENSMUST00000054462.11"; exon_number "9"; exon_id "ENSMUSE00000394007.4"; gene_type "protein_coding"; gene_name "Tbc1d8"; transcript_type "protein_coding"; transcript_name "Tbc1d8-201"; protein_id "ENSMUSP00000049967.6"; transcript_support_level "1"; mgi_id "MGI:1927225"; tag "basic"; ccdsid "CCDS14905.1"; havana_gene "OTTMUSG00000050277.1"; havana_transcript "OTTMUST00000127697.1";
chr1	HAVANA	CDS	39444372	39444600	.	-	.	gene_id "ENSMUSG00000003134.11"; transcript_id "ENSMUST00000054462.11"; exon_number "10"; exon_id "ENSMUSE00000394007.4"; gene_type "protein_coding"; gene_name "Tbc1d8"; transcript_type "protein_coding"; transcript_name "Tbc1d8-201"; protein_id "ENSMUSP00000049967.6"; transcript_support_level "1"; mgi_id "MGI:1927225"; tag "basic"; ccdsid "CCDS14905.1"; havana_gene "OTTMUSG00000050277.1"; havana_transcript "OTTMUST00000127697.1";
chr1	HAVANA	exon	39441764	39442004	.	-	.	gene_id "ENSMUSG00000003134.11"; transcript_id "ENSMUST00000054462.11"; exon_number "11"; exon_id "ENSMUSE00000385827.2"; gene_type "protein_coding"; gene_name "Tbc1d8"; transcript_type "protein_coding"; transcript_name "Tbc1d8-201"; protein_id "ENSMUSP00000049967.6"; transcript_support_level "1"; mgi_id "MGI:1927225"; tag "basic"; ccdsid "CCDS14905.1"; havana_gene "OTTMUSG00000050277.1"; havana_transcript "OTTMUST00000127697.1";
chr1	HAVANA	CDS	39441764	39442004	.	-	.	gene_id "ENSMUSG00000003134.11"; transcript_id "ENSMUST00000054462.11"; exon_number "12"; exon_id "ENSMUSE00000385827.2"; gene_type "protein_coding"; gene_name "Tbc1d8"; transcript_type "protein_coding"; transcript_name "Tbc1d8-201"; protein_id "ENSMUSP00000049967.6"; transcript_support_level "1"; mgi_id "MGI:1927225"; tag "basic"; ccdsid "CCDS14905.1"; havana_gene "OTTMUSG00000050277.1"; havana_transcript "OTTMUST00000127697.1";
chr1	HAVANA	exon	39433146	39433353	.	-	.	gene_id "ENSMUSG00000003134.11"; transcript_id "ENSMUST00000054462.11"; exon_number "13"; exon_id "ENSMUSE00000155587.2"; gene_type "protein_coding"; gene_name "Tbc1d8"; transcript_type "protein_coding"; transcript_name "Tbc1d8-201"; protein_id "ENSMUSP00000049967.6"; transcript_support_level "1"; mgi_id "MGI:1927225"; tag "basic"; ccdsid "CCDS14905.1"; havana_gene "OTTMUSG00000050277.1"; havana_transcript "OTTMUST00000127697.1";
chr1	HAVANA	CDS	39433146	39433353	.	-	.	gene_id "ENSMUSG00000003134.11"; transcript_id "ENSMUST00000054462.11"; exon_number "14"; exon_id "ENSMUSE00000155587.2"; gene_type "protein_coding"; gene_name "Tbc1d8"; transcript_type "protein_coding"; transcript_name "Tbc1d8-201"; protein_id "ENSMUSP00000049967.6"; transcript_support_level "1"; mgi_id "MGI:1927225"; tag "basic"; ccdsid "CCDS14905.1"; havana_gene "OTTMUSG00000050277.1"; havana_transcript "OTTMUST00000127697.1";
chr1	HAVANA	exon	39431138	39431335	.	-	.	gene_id "ENSMUSG00000003134.11"; transcript_id "ENSMUST00000054462.11"; exon_number "15"; exon_id "ENSMUSE00000155581.2"; gene_type "protein_coding"; gene_name "Tbc1d8"; transcript_type "protein_coding"; transcript_name "Tbc1d8-201"; protein_id "ENSMUSP00000049967.6"; transcript_support_level "1"; mgi_id "MGI:1927225"; tag "basic"; ccdsid "CCDS14905.1"; havana_gene "OTTMUSG00000050277.1"; havana_transcript "OTTMUST00000127697.1";
chr1	HAVANA	CDS	39431138	39431335	.	-	.	gene_id "ENSMUSG00000003134.11"; transcript_id "ENSMUST00000054462.11"; exon_number "16"; exon_id "ENSMUSE00000155581.2"; gene_type "protein_coding"; gene_name "Tbc1d8"; transcript_type "protein_coding"; transcript_name "Tbc1d8-201"; protein_id "ENSMUSP00000049967.6"; transcript_support_level "1"; mgi_id "MGI:1927225"; tag "basic"; ccdsid "CCDS14905.1"; havana_gene "OTTMUSG00000050277.1"; havana_transcript "OTTMUST00000127697.1";
chr1	HAVANA	exon	39430198	39430368	.	-	.	gene_id "ENSMUSG00000003134.11"; transcript_id "ENSMUST00000054462.11"; exon_number "17"; exon_id "ENSMUSE00000155590.2"; gene_type "protein_coding"; gene_name "Tbc1d8"; transcript_type "protein_coding"; transcript_name "Tbc1d8-201"; protein_id "ENSMUSP00000049967.6"; transcript_support_level "1"; mgi_id "MGI:1927225"; tag "basic"; ccdsid "CCDS14905.1"; havana_gene "OTTMUSG00000050277.1"; havana_transcript "OTTMUST00000127697.1";
chr1	HAVANA	CDS	39430198	39430368	.	-	.	gene_id "ENSMUSG00000003134.11"; transcript_id "ENSMUST00000054462.11"; exon_number "18"; exon_id "ENSMUSE00000155590.2"; gene_type "protein_coding"; gene_name "Tbc1d8"; transcript_type "protein_coding"; transcript_name "Tbc1d8-201"; protein_id "ENSMUSP00000049967.6"; transcript_support_level "1"; mgi_id "MGI:1927225"; tag "basic"; ccdsid "CCDS14905.1"; havana_gene "OTTMUSG00000050277.1"; havana_transcript "OTTMUST00000127697.1";
chr1	HAVANA	exon	39428389	39428539	.	-	.	gene_id "ENSMUSG00000003134.11"; transcript_id "ENSMUST00000054462.11"; exon_number "19"; exon_id "ENSMUSE00000155588.2"; gene_type "protein_coding"; gene_name "Tbc1d8"; transcript_type "protein_coding"; transcript_name "Tbc1d8-201"; protein_id "ENSMUSP00000049967.6"; transcript_support_level "1"; mgi_id "MGI:1927225"; tag "basic"; ccdsid "CCDS14905.1"; havana_gene "OTTMUSG00000050277.1"; havana_transcript "OTTMUST00000127697.1";
chr1	HAVANA	CDS	39428389	39428539	.	-	.	gene_id "ENSMUSG00000003134.11"; transcript_id "ENSMUST00000054462.11"; exon_number "20"; exon_id "ENSMUSE00000155588.2"; gene_type "protein_coding"; gene_name "Tbc1d8"; transcript_type "protein_coding"; transcript_name "Tbc1d8-201"; protein_id "ENSMUSP00000049967.6"; transcript_support_level "1"; mgi_id "MGI:1927225"; tag "basic"; ccdsid "CCDS14905.1"; havana_gene "OTTMUSG00000050277.1"; havana_transcript "OTTMUST00000127697.1";
chr1	HAVANA	exon	39425079	39425293	.	-	.	gene_id "ENSMUSG00000003134.11"; transcript_id "ENSMUST00000054462.11"; exon_number "21"; exon_id "ENSMUSE00000155582.2"; gene_type "protein_coding"; gene_name "Tbc1d8"; transcript_type "protein_coding"; transcript_name "Tbc1d8-201"; protein_id "ENSMUSP00000049967.6"; transcript_support_level "1"; mgi_id "MGI:1927225"; tag "basic"; ccdsid "CCDS14905.1"; havana_gene "OTTMUSG00000050277.1"; havana_transcript "OTTMUST00000127697.1";
chr1	HAVANA	CDS	39425079	39425293	.	-	.	gene_id "ENSMUSG00000003134.11"; transcript_id "ENSMUST00000054462.11"; exon_number "22"; exon_id "ENSMUSE00000155582.2"; gene_type "protein_coding"; gene_name "Tbc1d8"; transcript_type "protein_coding"; transcript_name "Tbc1d8-201"; protein_id "ENSMUSP00000049967.6"; transcript_support_level "1"; mgi_id "MGI:1927225"; tag "basic"; ccdsid "CCDS14905.1"; havana_gene "OTTMUSG00000050277.1"; havana_transcript "OTTMUST00000127697.1";
chr1	HAVANA	exon	39424202	39424319	.	-	.	gene_id "ENSMUSG00000003134.11"; transcript_id "ENSMUST00000054462.11"; exon_number "23"; exon_id "ENSMUSE00000155584.2"; gene_type "protein_coding"; gene_name "Tbc1d8"; transcript_type "protein_coding"; transcript_name "Tbc1d8-201"; protein_id "ENSMUSP00000049967.6"; transcript_support_level "1"; mgi_id "MGI:1927225"; tag "basic"; ccdsid "CCDS14905.1"; havana_gene "OTTMUSG00000050277.1"; havana_transcript "OTTMUST00000127697.1";
chr1	HAVANA	CDS	39424202	39424319	.	-	.	gene_id "ENSMUSG00000003134.11"; transcript_id "ENSMUST00000054462.11"; exon_number "24"; exon_id "ENSMUSE00000155584.2"; gene_type "protein_coding"; gene_name "Tbc1d8"; transcript_type "protein_coding"; transcript_name "Tbc1d8-201"; protein_id "ENSMUSP00000049967.6"; transcript_support_level "1"; mgi_id "MGI:1927225"; tag "basic"; ccdsid "CCDS14905.1"; havana_gene "OTTMUSG00000050277.1"; havana_transcript "OTTMUST00000127697.1";
chr1	HAVANA	exon	39420358	39420643	.	-	.	gene_id "ENSMUSG00000003134.11"; transcript_id "ENSMUST00000054462.11"; exon_number "25"; exon_id "ENSMUSE00000155586.2"; gene_type "protein_coding"; gene_name "Tbc1d8"; transcript_type "protein_coding"; transcript_name "Tbc1d8-201"; protein_id "ENSMUSP00000049967.6"; transcript_support_level "1"; mgi_id "MGI:1927225"; tag "basic"; ccdsid "CCDS14905.1"; havana_gene "OTTMUSG00000050277.1"; havana_transcript "OTTMUST00000127697.1";
chr1	HAVANA	CDS	39420358	39420643	.	-	.	gene_id "ENSMUSG00000003134.11"; transcript_id "ENSMUST00000054462.11"; exon_number "26"; exon_id "ENSMUSE00000155586.2"; gene_type "protein_coding"; gene_name "Tbc1d8"; transcript_type "protein_coding"; transcript_name "Tbc1d8-201"; protein_id "ENSMUSP00000049967.6"; transcript_support_level "1"; mgi_id "MGI:1927225"; tag "basic"; ccdsid "CCDS14905.1"; havana_gene "OTTMUSG00000050277.1"; havana_transcript "OTTMUST00000127697.1";
chr1	HAVANA	exon	39419309	39419438	.	-	.	gene_id "ENSMUSG00000003134.11"; transcript_id "ENSMUST00000054462.11"; exon_number "27"; exon_id "ENSMUSE00000155579.2"; gene_type "protein_coding"; gene_name "Tbc1d8"; transcript_type "protein_coding"; transcript_name "Tbc1d8-201"; protein_id "ENSMUSP00000049967.6"; transcript_support_level "1"; mgi_id "MGI:1927225"; tag "basic"; ccdsid "CCDS14905.1"; havana_gene "OTTMUSG00000050277.1"; havana_transcript "OTTMUST00000127697.1";
chr1	HAVANA	CDS	39419309	39419438	.	-	.	gene_id "ENSMUSG00000003134.11"; transcript_id "ENSMUST00000054462.11"; exon_number "28"; exon_id "ENSMUSE00000155579.2"; gene_type "protein_coding"; gene_name "Tbc1d8"; transcript_type "protein_coding"; transcript_name "Tbc1d8-201"; protein_id "ENSMUSP00000049967.6"; transcript_support_level "1"; mgi_id "MGI:1927225"; tag "basic"; ccdsid "CCDS14905.1"; havana_gene "OTTMUSG00000050277.1"; havana_transcript "OTTMUST00000127697.1";
chr1	HAVANA	exon	39419076	39419174	.	-	.	gene_id "ENSMUSG00000003134.11"; transcript_id "ENSMUST00000054462.11"; exon_number "29"; exon_id "ENSMUSE00000155585.2"; gene_type "protein_coding"; gene_name "Tbc1d8"; transcript_type "protein_coding"; transcript_name "Tbc1d8-201"; protein_id "ENSMUSP00000049967.6"; transcript_support_level "1"; mgi_id "MGI:1927225"; tag "basic"; ccdsid "CCDS14905.1"; havana_gene "OTTMUSG00000050277.1"; havana_transcript "OTTMUST00000127697.1";
chr1	HAVANA	CDS	39419076	39419174	.	-	.	gene_id "ENSMUSG00000003134.11"; transcript_id "ENSMUST00000054462.11"; exon_number "30"; exon_id "ENSMUSE00000155585.2"; gene_type "protein_coding"; gene_name "Tbc1d8"; transcript_type "protein_coding"; transcript_name "Tbc1d8-201"; protein_id "ENSMUSP00000049967.6"; transcript_support_level "1"; mgi_id "MGI:1927225"; tag "basic"; ccdsid "CCDS14905.1"; havana_gene "OTTMUSG00000050277.1"; havana_transcript "OTTMUST00000127697.1";
chr1	HAVANA	exon	39418536	39418604	.	-	.	gene_id "ENSMUSG00000003134.11"; transcript_id "ENSMUST00000054462.11"; exon_number "31"; exon_id "ENSMUSE00000155577.2"; gene_type "protein_coding"; gene_name "Tbc1d8"; transcript_type "protein_coding"; transcript_name "Tbc1d8-201"; protein_id "ENSMUSP00000049967.6"; transcript_support_level "1"; mgi_id "MGI:1927225"; tag "basic"; ccdsid "CCDS14905.1"; havana_gene "OTTMUSG00000050277.1"; havana_transcript "OTTMUST00000127697.1";
chr1	HAVANA	CDS	39418536	39418604	.	-	.	gene_id "ENSMUSG00000003134.11"; transcript_id "ENSMUST00000054462.11"; exon_number "32"; exon_id "ENSMUSE00000155577.2"; gene_type "protein_coding"; gene_name "Tbc1d8"; transcript_type "protein_coding"; transcript_name "Tbc1d8-201"; protein_id "ENSMUSP00000049967.6"; transcript_support_level "1"; mgi_id "MGI:1927225"; tag "basic"; ccdsid "CCDS14905.1"; havana_gene "OTTMUSG00000050277.1"; havana_transcript "OTTMUST00000127697.1";
chr1	HAVANA	exon	39415959	39416199	.	-	.	gene_id "ENSMUSG00000003134.11"; transcript_id "ENSMUST00000054462.11"; exon_number "33"; exon_id "ENSMUSE00000155580.2"; gene_type "protein_coding"; gene_name "Tbc1d8"; transcript_type "protein_coding"; transcript_name "Tbc1d8-201"; protein_id "ENSMUSP00000049967.6"; transcript_support_level "1"; mgi_id "MGI:1927225"; tag "basic"; ccdsid "CCDS14905.1"; havana_gene "OTTMUSG00000050277.1"; havana_transcript "OTTMUST00000127697.1";
chr1	HAVANA	CDS	39415959	39416199	.	-	.	gene_id "ENSMUSG00000003134.11"; transcript_id "ENSMUST00000054462.11"; exon_number "34"; exon_id "ENSMUSE00000155580.2"; gene_type "protein_coding"; gene_name "Tbc1d8"; transcript_type "protein_coding"; transcript_name "Tbc1d8-201"; protein_id "ENSMUSP00000049967.6"; transcript_support_level "1"; mgi_id "MGI:1927225"; tag "basic"; ccdsid "CCDS14905.1"; havana_gene "OTTMUSG00000050277.1"; havana_transcript "OTTMUST00000127697.1";
chr1	HAVANA	exon	39415505	39415570	.	-	.	gene_id "ENSMUSG00000003134.11"; transcript_id "ENSMUST00000054462.11"; exon_number "35"; exon_id "ENSMUSE00000155578.2"; gene_type "protein_coding"; gene_name "Tbc1d8"; transcript_type "protein_coding"; transcript_name "Tbc1d8-201"; protein_id "ENSMUSP00000049967.6"; transcript_support_level "1"; mgi_id "MGI:1927225"; tag "basic"; ccdsid "CCDS14905.1"; havana_gene "OTTMUSG00000050277.1"; havana_transcript "OTTMUST00000127697.1";
chr1	HAVANA	CDS	39415505	39415570	.	-	.	gene_id "ENSMUSG00000003134.11"; transcript_id "ENSMUST00000054462.11"; exon_number "36"; exon_id "ENSMUSE00000155578.2"; gene_type "protein_coding"; gene_name "Tbc1d8"; transcript_type "protein_coding"; transcript_name "Tbc1d8-201"; protein_id "ENSMUSP00000049967.6"; transcript_support_level "1"; mgi_id "MGI:1927225"; tag "basic"; ccdsid "CCDS14905.1"; havana_gene "OTTMUSG00000050277.1"; havana_transcript "OTTMUST00000127697.1";
chr1	HAVANA	exon	39413163	39413252	.	-	.	gene_id "ENSMUSG00000003134.11"; transcript_id "ENSMUST00000054462.11"; exon_number "37"; exon_id "ENSMUSE00000225560.2"; gene_type "protein_coding"; gene_name "Tbc1d8"; transcript_type "protein_coding"; transcript_name "Tbc1d8-201"; protein_id "ENSMUSP00000049967.6"; transcript_support_level "1"; mgi_id "MGI:1927225"; tag "basic"; ccdsid "CCDS14905.1"; havana_gene "OTTMUSG00000050277.1"; havana_transcript "OTTMUST00000127697.1";
chr1	HAVANA	CDS	39413163	39413252	.	-	.	gene_id "ENSMUSG00000003134.11"; transcript_id "ENSMUST00000054462.11"; exon_number "38"; exon_id "ENSMUSE00000225560.2"; gene_type "protein_coding"; gene_name "Tbc1d8"; transcript_type "protein_coding"; transcript_name "Tbc1d8-201"; protein_id "ENSMUSP00000049967.6"; transcript_support_level "1"; mgi_id "MGI:1927225"; tag "basic"; ccdsid "CCDS14905.1"; havana_gene "OTTMUSG00000050277.1"; havana_transcript "OTTMUST00000127697.1";
chr1	HAVANA	exon	39412808	39412905	.	-	.	gene_id "ENSMUSG00000003134.11"; transcript_id "ENSMUST00000054462.11"; exon_number "39"; exon_id "ENSMUSE00001339929.2"; gene_type "protein_coding"; gene_name "Tbc1d8"; transcript_type "protein_coding"; transcript_name "Tbc1d8-201"; protein_id "ENSMUSP00000049967.6"; transcript_support_level "1"; mgi_id "MGI:1927225"; tag "basic"; ccdsid "CCDS14905.1"; havana_gene "OTTMUSG00000050277.1"; havana_transcript "OTTMUST00000127697.1";
chr1	HAVANA	CDS	39412808	39412905	.	-	.	gene_id "ENSMUSG00000003134.11"; transcript_id "ENSMUST00000054462.11"; exon_number "40"; exon_id "ENSMUSE00001339929.2"; gene_type "protein_coding"; gene_name "Tbc1d8"; transcript_type "protein_coding"; transcript_name "Tbc1d8-201"; protein_id "ENSMUSP00000049967.6"; transcript_support_level "1"; mgi_id "MGI:1927225"; tag "basic"; ccdsid "CCDS14905.1"; havana_gene "OTTMUSG00000050277.1"; havana_transcript "OTTMUST00000127697.1";
chr1	HAVANA	CDS	39411433	39411867	.	-	.	gene_id "ENSMUSG00000003134.11"; transcript_id "ENSMUST00000054462.11"; exon_number "41"; exon_id "971";
chr1	HAVANA	stop_codon	39411430	39411432	.	-	.	gene_id "ENSMUSG00000003134.11"; transcript_id "ENSMUST00000054462.11"; exon_number "42"; exon_id "972";
chr1	HAVANA	exon	39410573	39411867	.	-	.	gene_id "ENSMUSG00000003134.11"; transcript_id "ENSMUST00000054462.11"; exon_number "43"; exon_id "ENSMUSE00000443465.7"; gene_type "protein_coding"; gene_name "Tbc1d8"; transcript_type "protein_coding"; transcript_name "Tbc1d8-201"; protein_id "ENSMUSP00000049967.6"; transcript_support_level "1"; mgi_id "MGI:1927225"; tag "basic"; ccdsid "CCDS14905.1"; havana_gene "OTTMUSG00000050277.1"; havana_transcript "OTTMUST00000127697.1";
chr1	HAVANA	UTR	39410573	39411432	.	-	.	gene_id "ENSMUSG00000003134.11"; transcript_id "ENSMUST00000054462.11"; exon_number "44"; exon_id "973";
chr1	IsoQuant	transcript	39410947	39433505	.	-	.	gene_id "ENSMUSG00000003134.11"; transcript_id "transcript1959.chr1.nic"; exons "15";
chr1	IsoQuant	exon	39433146	39433505	.	-	.	gene_id "ENSMUSG00000003134.11"; transcript_id "transcript1959.chr1.nic"; exon_number "1"; exon_id "974";
chr1	IsoQuant	exon	39431138	39431335	.	-	.	gene_id "ENSMUSG00000003134.11"; transcript_id "transcript1959.chr1.nic"; exon_number "2"; exon_id "ENSMUSE00000155581.2";
chr1	IsoQuant	exon	39430198	39430368	.	-	.	gene_id "ENSMUSG00000003134.11"; transcript_id "transcript1959.chr1.nic"; exon_number "3"; exon_id "ENSMUSE00000155590.2";
chr1	IsoQuant	exon	39428389	39428539	.	-	.	gene_id "ENSMUSG00000003134.11"; transcript_id "transcript1959.chr1.nic"; exon_number "4"; exon_id "ENSMUSE00000155588.2";
chr1	IsoQuant	exon	39425079	39425293	.	-	.	gene_id "ENSMUSG00000003134.11"; transcript_id "transcript1959.chr1.nic"; exon_number "5"; exon_id "ENSMUSE00000155582.2";
chr1	IsoQuant	exon	39424202	39424319	.	-	.	gene_id "ENSMUSG00000003134.11"; transcript_id "transcript1959.chr1.nic"; exon_number "6"; exon_id "ENSMUSE00000155584.2";
chr1	IsoQuant	exon	39420358	39420643	.	-	.	gene_id "ENSMUSG00000003134.11"; transcript_id "transcript1959.chr1.nic"; exon_number "7"; exon_id "ENSMUSE00000155586.2";
chr1	IsoQuant	exon	39419309	39419438	.	-	.	gene_id "ENSMUSG00000003134.11"; transcript_id "transcript1959.chr1.nic"; exon_number "8"; exon_id "ENSMUSE00000155579.2";
chr1	IsoQuant	exon	39419076	39419174	.	-	.	gene_id "ENSMUSG00000003134.11"; transcript_id "transcript1959.chr1.nic"; exon_number "9"; exon_id "ENSMUSE00000155585.2";
chr1	IsoQuant	exon	39418536	39418604	.	-	.	gene_id "ENSMUSG00000003134.11"; transcript_id "transcript1959.chr1.nic"; exon_number "10"; exon_id "ENSMUSE00000155577.2";
chr1	IsoQuant	exon	39415959	39416199	.	-	.	gene_id "ENSMUSG00000003134.11"; transcript_id "transcript1959.chr1.nic"; exon_number "11"; exon_id "ENSMUSE00000155580.2";
chr1	IsoQuant	exon	39415505	39415570	.	-	.	gene_id "ENSMUSG00000003134.11"; transcript_id "transcript1959.chr1.nic"; exon_number "12"; exon_id "ENSMUSE00000155578.2";
chr1	IsoQuant	exon	39413163	39413252	.	-	.	gene_id "ENSMUSG00000003134.11"; transcript_id "transcript1959.chr1.nic"; exon_number "13"; exon_id "ENSMUSE00000225560.2";
chr1	IsoQuant	exon	39412808	39412905	.	-	.	gene_id "ENSMUSG00000003134.11"; transcript_id "transcript1959.chr1.nic"; exon_number "14"; exon_id "ENSMUSE00001339929.2";
chr1	IsoQuant	exon	39410947	39411867	.	-	.	gene_id "ENSMUSG00000003134.11"; transcript_id "transcript1959.chr1.nic"; exon_number "15"; exon_id "975";
chr1	HAVANA	gene	39574073	39585970	.	+	.	gene_id "ENSMUSG00000003135.16"; transcripts "2"; gene_type "protein_coding"; gene_name "Cnot11"; mgi_id "MGI:106580"; havana_gene "OTTMUSG00000026590.1";
chr1	HAVANA	transcript	39574073	39585970	.	+	.	gene_id "ENSMUSG00000003135.16"; transcript_id "ENSMUST00000161515.8"; exons "8"; gene_type "protein_coding"; gene_name "Cnot11"; transcript_type "protein_coding"; transcript_name "Cnot11-203"; protein_id "ENSMUSP00000125638.2"; transcript_support_level "1"; mgi_id "MGI:106580"; tag "basic"; ccdsid "CCDS14906.1"; havana_gene "OTTMUSG00000026590.1"; havana_transcript "OTTMUST00000065794.1";
chr1	HAVANA	UTR	39574073	39574128	.	+	.	gene_id "ENSMUSG00000003135.16"; transcript_id "ENSMUST00000161515.8"; exon_number "1"; exon_id "ENSMUSE00000852165.2"; gene_type "protein_coding"; gene_name "Cnot11"; transcript_type "protein_coding"; transcript_name "Cnot11-203"; protein_id "ENSMUSP00000125638.2"; transcript_support_level "1"; mgi_id "MGI:106580"; tag "basic"; ccdsid "CCDS14906.1"; havana_gene "OTTMUSG00000026590.1"; havana_transcript "OTTMUST00000065794.1";
chr1	HAVANA	exon	39574073	39574128	.	+	.	gene_id "ENSMUSG00000003135.16"; transcript_id "ENSMUST00000161515.8"; exon_number "2"; exon_id "ENSMUSE00000852165.2"; gene_type "protein_coding"; gene_name "Cnot11"; transcript_type "protein_coding"; transcript_name "Cnot11-203"; protein_id "ENSMUSP00000125638.2"; transcript_support_level "1"; mgi_id "MGI:106580"; tag "basic"; ccdsid "CCDS14906.1"; havana_gene "OTTMUSG00000026590.1"; havana_transcript "OTTMUST00000065794.1";
chr1	HAVANA	UTR	39574635	39574919	.	+	.	gene_id "ENSMUSG00000003135.16"; transcript_id "ENSMUST00000161515.8"; exon_number "3"; exon_id "976";
chr1	HAVANA	exon	39574635	39575418	.	+	.	gene_id "ENSMUSG00000003135.16"; transcript_id "ENSMUST00000161515.8"; exon_number "4"; exon_id "ENSMUSE00000859049.2"; gene_type "protein_coding"; gene_name "Cnot11"; transcript_type "protein_coding"; transcript_name "Cnot11-203"; protein_id "ENSMUSP00000125638.2"; transcript_support_level "1"; mgi_id "MGI:106580"; tag "basic"; ccdsid "CCDS14906.1"; havana_gene "OTTMUSG00000026590.1"; havana_transcript "OTTMUST00000065794.1";
chr1	HAVANA	start_codon	39574920	39574922	.	+	.	gene_id "ENSMUSG00000003135.16"; transcript_id "ENSMUST00000161515.8"; exon_number "5"; exon_id "977";
chr1	HAVANA	CDS	39574920	39575418	.	+	.	gene_id "ENSMUSG00000003135.16"; transcript_id "ENSMUST00000161515.8"; exon_number "6"; exon_id "978";
chr1	HAVANA	CDS	39576497	39576661	.	+	.	gene_id "ENSMUSG00000003135.16"; transcript_id "ENSMUST00000161515.8"; exon_number "7"; exon_id "ENSMUSE00000311332.2"; gene_type "protein_coding"; gene_name "Cnot11"; transcript_type "protein_coding"; transcript_name "Cnot11-203"; protein_id "ENSMUSP00000125638.2"; transcript_support_level "1"; mgi_id "MGI:106580"; tag "basic"; ccdsid "CCDS14906.1"; havana_gene "OTTMUSG00000026590.1"; havana_transcript "OTTMUST00000065794.1";
chr1	HAVANA	exon	39576497	39576661	.	+	.	gene_id "ENSMUSG00000003135.16"; transcript_id "ENSMUST00000161515.8"; exon_number "8"; exon_id "ENSMUSE00000311332.2"; gene_type "protein_coding"; gene_name "Cnot11"; transcript_type "protein_coding"; transcript_name "Cnot11-203"; protein_id "ENSMUSP00000125638.2"; transcript_support_level "1"; mgi_id "MGI:106580"; tag "basic"; ccdsid "CCDS14906.1"; havana_gene "OTTMUSG00000026590.1"; havana_transcript "OTTMUST00000065794.1";
chr1	HAVANA	CDS	39577352	39577504	.	+	.	gene_id "ENSMUSG00000003135.16"; transcript_id "ENSMUST00000161515.8"; exon_number "9"; exon_id "ENSMUSE00000311325.2"; gene_type "protein_coding"; gene_name "Cnot11"; transcript_type "protein_coding"; transcript_name "Cnot11-203"; protein_id "ENSMUSP00000125638.2"; transcript_support_level "1"; mgi_id "MGI:106580"; tag "basic"; ccdsid "CCDS14906.1"; havana_gene "OTTMUSG00000026590.1"; havana_transcript "OTTMUST00000065794.1";
chr1	HAVANA	exon	39577352	39577504	.	+	.	gene_id "ENSMUSG00000003135.16"; transcript_id "ENSMUST00000161515.8"; exon_number "10"; exon_id "ENSMUSE00000311325.2"; gene_type "protein_coding"; gene_name "Cnot11"; transcript_type "protein_coding"; transcript_name "Cnot11-203"; protein_id "ENSMUSP00000125638.2"; transcript_support_level "1"; mgi_id "MGI:106580"; tag "basic"; ccdsid "CCDS14906.1"; havana_gene "OTTMUSG00000026590.1"; havana_transcript "OTTMUST00000065794.1";
chr1	HAVANA	CDS	39578954	39579156	.	+	.	gene_id "ENSMUSG00000003135.16"; transcript_id "ENSMUST00000161515.8"; exon_number "11"; exon_id "ENSMUSE00001298911.2"; gene_type "protein_coding"; gene_name "Cnot11"; transcript_type "protein_coding"; transcript_name "Cnot11-203"; protein_id "ENSMUSP00000125638.2"; transcript_support_level "1"; mgi_id "MGI:106580"; tag "basic"; ccdsid "CCDS14906.1"; havana_gene "OTTMUSG00000026590.1"; havana_transcript "OTTMUST00000065794.1";
chr1	HAVANA	exon	39578954	39579156	.	+	.	gene_id "ENSMUSG00000003135.16"; transcript_id "ENSMUST00000161515.8"; exon_number "12"; exon_id "ENSMUSE00001298911.2"; gene_type "protein_coding"; gene_name "Cnot11"; transcript_type "protein_coding"; transcript_name "Cnot11-203"; protein_id "ENSMUSP00000125638.2"; transcript_support_level "1"; mgi_id "MGI:106580"; tag "basic"; ccdsid "CCDS14906.1"; havana_gene "OTTMUSG00000026590.1"; havana_transcript "OTTMUST00000065794.1";
chr1	HAVANA	CDS	39581481	39581683	.	+	.	gene_id "ENSMUSG00000003135.16"; transcript_id "ENSMUST00000161515.8"; exon_number "13"; exon_id "ENSMUSE00001307443.2"; gene_type "protein_coding"; gene_name "Cnot11"; transcript_type "protein_coding"; transcript_name "Cnot11-203"; protein_id "ENSMUSP00000125638.2"; transcript_support_level "1"; mgi_id "MGI:106580"; tag "basic"; ccdsid "CCDS14906.1"; havana_gene "OTTMUSG00000026590.1"; havana_transcript "OTTMUST00000065794.1";
chr1	HAVANA	exon	39581481	39581683	.	+	.	gene_id "ENSMUSG00000003135.16"; transcript_id "ENSMUST00000161515.8"; exon_number "14"; exon_id "ENSMUSE00001307443.2"; gene_type "protein_coding"; gene_name "Cnot11"; transcript_type "protein_coding"; transcript_name "Cnot11-203"; protein_id "ENSMUSP00000125638.2"; transcript_support_level "1"; mgi_id "MGI:106580"; tag "basic"; ccdsid "CCDS14906.1"; havana_gene "OTTMUSG00000026590.1"; havana_transcript "OTTMUST00000065794.1";
chr1	HAVANA	CDS	39583973	39584069	.	+	.	gene_id "ENSMUSG00000003135.16"; transcript_id "ENSMUST00000161515.8"; exon_number "15"; exon_id "ENSMUSE00001219400.2"; gene_type "protein_coding"; gene_name "Cnot11"; transcript_type "protein_coding"; transcript_name "Cnot11-203"; protein_id "ENSMUSP00000125638.2"; transcript_support_level "1"; mgi_id "MGI:106580"; tag "basic"; ccdsid "CCDS14906.1"; havana_gene "OTTMUSG00000026590.1"; havana_transcript "OTTMUST00000065794.1";
chr1	HAVANA	exon	39583973	39584069	.	+	.	gene_id "ENSMUSG00000003135.16"; transcript_id "ENSMUST00000161515.8"; exon_number "16"; exon_id "ENSMUSE00001219400.2"; gene_type "protein_coding"; gene_name "Cnot11"; transcript_type "protein_coding"; transcript_name "Cnot11-203"; protein_id "ENSMUSP00000125638.2"; transcript_support_level "1"; mgi_id "MGI:106580"; tag "basic"; ccdsid "CCDS14906.1"; havana_gene "OTTMUSG00000026590.1"; havana_transcript "OTTMUST00000065794.1";
chr1	HAVANA	CDS	39584150	39584344	.	+	.	gene_id "ENSMUSG00000003135.16"; transcript_id "ENSMUST00000161515.8"; exon_number "17"; exon_id "979";
chr1	HAVANA	exon	39584150	39585970	.	+	.	gene_id "ENSMUSG00000003135.16"; transcript_id "ENSMUST00000161515.8"; exon_number "18"; exon_id "ENSMUSE00000866237.3"; gene_type "protein_coding"; gene_name "Cnot11"; transcript_type "protein_coding"; transcript_name "Cnot11-203"; protein_id "ENSMUSP00000125638.2"; transcript_support_level "1"; mgi_id "MGI:106580"; tag "basic"; ccdsid "CCDS14906.1"; havana_gene "OTTMUSG00000026590.1"; havana_transcript "OTTMUST00000065794.1";
chr1	HAVANA	stop_codon	39584345	39584347	.	+	.	gene_id "ENSMUSG00000003135.16"; transcript_id "ENSMUST00000161515.8"; exon_number "19"; exon_id "980";
chr1	HAVANA	UTR	39584345	39585970	.	+	.	gene_id "ENSMUSG00000003135.16"; transcript_id "ENSMUST00000161515.8"; exon_number "20"; exon_id "981";
chr1	ENSEMBL	transcript	39574883	39585954	.	+	.	gene_id "ENSMUSG00000003135.16"; transcript_id "ENSMUST00000003219.14"; exons "7"; gene_type "protein_coding"; gene_name "Cnot11"; transcript_type "protein_coding"; transcript_name "Cnot11-201"; protein_id "ENSMUSP00000003219.9"; transcript_support_level "1"; mgi_id "MGI:106580"; tag "basic"; ccdsid "CCDS14906.1"; havana_gene "OTTMUSG00000026590.1";
chr1	ENSEMBL	UTR	39574883	39574919	.	+	.	gene_id "ENSMUSG00000003135.16"; transcript_id "ENSMUST00000003219.14"; exon_number "1"; exon_id "982";
chr1	ENSEMBL	exon	39574883	39575418	.	+	.	gene_id "ENSMUSG00000003135.16"; transcript_id "ENSMUST00000003219.14"; exon_number "2"; exon_id "ENSMUSE00000311339.5"; gene_type "protein_coding"; gene_name "Cnot11"; transcript_type "protein_coding"; transcript_name "Cnot11-201"; protein_id "ENSMUSP00000003219.9"; transcript_support_level "1"; mgi_id "MGI:106580"; tag "basic"; ccdsid "CCDS14906.1"; havana_gene "OTTMUSG00000026590.1";
chr1	ENSEMBL	start_codon	39574920	39574922	.	+	.	gene_id "ENSMUSG00000003135.16"; transcript_id "ENSMUST00000003219.14"; exon_number "3"; exon_id "chr1.977";
chr1	ENSEMBL	CDS	39574920	39575418	.	+	.	gene_id "ENSMUSG00000003135.16"; transcript_id "ENSMUST00000003219.14"; exon_number "4"; exon_id "chr1.978";
chr1	ENSEMBL	CDS	39576497	39576661	.	+	.	gene_id "ENSMUSG00000003135.16"; transcript_id "ENSMUST00000003219.14"; exon_number "5"; exon_id "ENSMUSE00000311332.2"; gene_type "protein_coding"; gene_name "Cnot11"; transcript_type "protein_coding"; transcript_name "Cnot11-201"; protein_id "ENSMUSP00000003219.9"; transcript_support_level "1"; mgi_id "MGI:106580"; tag "basic"; ccdsid "CCDS14906.1"; havana_gene "OTTMUSG00000026590.1";
chr1	ENSEMBL	exon	39576497	39576661	.	+	.	gene_id "ENSMUSG00000003135.16"; transcript_id "ENSMUST00000003219.14"; exon_number "6"; exon_id "ENSMUSE00000311332.2"; gene_type "protein_coding"; gene_name "Cnot11"; transcript_type "protein_coding"; transcript_name "Cnot11-201"; protein_id "ENSMUSP00000003219.9"; transcript_support_level "1"; mgi_id "MGI:106580"; tag "basic"; ccdsid "CCDS14906.1"; havana_gene "OTTMUSG00000026590.1";
chr1	ENSEMBL	CDS	39577352	39577504	.	+	.	gene_id "ENSMUSG00000003135.16"; transcript_id "ENSMUST00000003219.14"; exon_number "7"; exon_id "ENSMUSE00000311325.2"; gene_type "protein_coding"; gene_name "Cnot11"; transcript_type "protein_coding"; transcript_name "Cnot11-201"; protein_id "ENSMUSP00000003219.9"; transcript_support_level "1"; mgi_id "MGI:106580"; tag "basic"; ccdsid "CCDS14906.1"; havana_gene "OTTMUSG00000026590.1";
chr1	ENSEMBL	exon	39577352	39577504	.	+	.	gene_id "ENSMUSG00000003135.16"; transcript_id "ENSMUST00000003219.14"; exon_number "8"; exon_id "ENSMUSE00000311325.2"; gene_type "protein_coding"; gene_name "Cnot11"; transcript_type "protein_coding"; transcript_name "Cnot11-201"; protein_id "ENSMUSP00000003219.9"; transcript_support_level "1"; mgi_id "MGI:106580"; tag "basic"; ccdsid "CCDS14906.1"; havana_gene "OTTMUSG00000026590.1";
chr1	ENSEMBL	CDS	39578954	39579156	.	+	.	gene_id "ENSMUSG00000003135.16"; transcript_id "ENSMUST00000003219.14"; exon_number "9"; exon_id "ENSMUSE00001298911.2"; gene_type "protein_coding"; gene_name "Cnot11"; transcript_type "protein_coding"; transcript_name "Cnot11-201"; protein_id "ENSMUSP00000003219.9"; transcript_support_level "1"; mgi_id "MGI:106580"; tag "basic"; ccdsid "CCDS14906.1"; havana_gene "OTTMUSG00000026590.1";
chr1	ENSEMBL	exon	39578954	39579156	.	+	.	gene_id "ENSMUSG00000003135.16"; transcript_id "ENSMUST00000003219.14"; exon_number "10"; exon_id "ENSMUSE00001298911.2"; gene_type "protein_coding"; gene_name "Cnot11"; transcript_type "protein_coding"; transcript_name "Cnot11-201"; protein_id "ENSMUSP00000003219.9"; transcript_support_level "1"; mgi_id "MGI:106580"; tag "basic"; ccdsid "CCDS14906.1"; havana_gene "OTTMUSG00000026590.1";
chr1	ENSEMBL	CDS	39581481	39581683	.	+	.	gene_id "ENSMUSG00000003135.16"; transcript_id "ENSMUST00000003219.14"; exon_number "11"; exon_id "ENSMUSE00001307443.2"; gene_type "protein_coding"; gene_name "Cnot11"; transcript_type "protein_coding"; transcript_name "Cnot11-201"; protein_id "ENSMUSP00000003219.9"; transcript_support_level "1"; mgi_id "MGI:106580"; tag "basic"; ccdsid "CCDS14906.1"; havana_gene "OTTMUSG00000026590.1";
chr1	ENSEMBL	exon	39581481	39581683	.	+	.	gene_id "ENSMUSG00000003135.16"; transcript_id "ENSMUST00000003219.14"; exon_number "12"; exon_id "ENSMUSE00001307443.2"; gene_type "protein_coding"; gene_name "Cnot11"; transcript_type "protein_coding"; transcript_name "Cnot11-201"; protein_id "ENSMUSP00000003219.9"; transcript_support_level "1"; mgi_id "MGI:106580"; tag "basic"; ccdsid "CCDS14906.1"; havana_gene "OTTMUSG00000026590.1";
chr1	ENSEMBL	CDS	39583973	39584069	.	+	.	gene_id "ENSMUSG00000003135.16"; transcript_id "ENSMUST00000003219.14"; exon_number "13"; exon_id "ENSMUSE00001219400.2"; gene_type "protein_coding"; gene_name "Cnot11"; transcript_type "protein_coding"; transcript_name "Cnot11-201"; protein_id "ENSMUSP00000003219.9"; transcript_support_level "1"; mgi_id "MGI:106580"; tag "basic"; ccdsid "CCDS14906.1"; havana_gene "OTTMUSG00000026590.1";
chr1	ENSEMBL	exon	39583973	39584069	.	+	.	gene_id "ENSMUSG00000003135.16"; transcript_id "ENSMUST00000003219.14"; exon_number "14"; exon_id "ENSMUSE00001219400.2"; gene_type "protein_coding"; gene_name "Cnot11"; transcript_type "protein_coding"; transcript_name "Cnot11-201"; protein_id "ENSMUSP00000003219.9"; transcript_support_level "1"; mgi_id "MGI:106580"; tag "basic"; ccdsid "CCDS14906.1"; havana_gene "OTTMUSG00000026590.1";
chr1	ENSEMBL	CDS	39584150	39584344	.	+	.	gene_id "ENSMUSG00000003135.16"; transcript_id "ENSMUST00000003219.14"; exon_number "15"; exon_id "chr1.979";
chr1	ENSEMBL	exon	39584150	39585954	.	+	.	gene_id "ENSMUSG00000003135.16"; transcript_id "ENSMUST00000003219.14"; exon_number "16"; exon_id "ENSMUSE00000311292.10"; gene_type "protein_coding"; gene_name "Cnot11"; transcript_type "protein_coding"; transcript_name "Cnot11-201"; protein_id "ENSMUSP00000003219.9"; transcript_support_level "1"; mgi_id "MGI:106580"; tag "basic"; ccdsid "CCDS14906.1"; havana_gene "OTTMUSG00000026590.1";
chr1	ENSEMBL	stop_codon	39584345	39584347	.	+	.	gene_id "ENSMUSG00000003135.16"; transcript_id "ENSMUST00000003219.14"; exon_number "17"; exon_id "chr1.980";
chr1	ENSEMBL	UTR	39584345	39585954	.	+	.	gene_id "ENSMUSG00000003135.16"; transcript_id "ENSMUST00000003219.14"; exon_number "18"; exon_id "983";
chr1	HAVANA	gene	39586651	39591083	.	-	.	gene_id "ENSMUSG00000085894.3"; transcripts "1"; gene_type "lncRNA"; gene_name "Gm15832"; mgi_id "MGI:3834078"; tag "ncRNA_host"; havana_gene "OTTMUSG00000026591.1";
chr1	IsoQuant	transcript	39586667	39588540	.	-	.	gene_id "ENSMUSG00000085894.3"; transcript_id "transcript1999.chr1.nnic"; exons "1";
chr1	IsoQuant	exon	39586667	39588540	.	-	.	gene_id "ENSMUSG00000085894.3"; transcript_id "transcript1999.chr1.nnic"; exon_number "1"; exon_id "984";
chr1	HAVANA	gene	39590377	39616530	.	-	.	gene_id "ENSMUSG00000048234.14"; transcripts "3"; gene_type "protein_coding"; gene_name "Rnf149"; mgi_id "MGI:2677438"; tag "ncRNA_host"; havana_gene "OTTMUSG00000021879.1";
chr1	HAVANA	transcript	39590377	39616486	.	-	.	gene_id "ENSMUSG00000048234.14"; transcript_id "ENSMUST00000062525.11"; exons "7"; gene_type "protein_coding"; gene_name "Rnf149"; transcript_type "protein_coding"; transcript_name "Rnf149-201"; protein_id "ENSMUSP00000050388.6"; transcript_support_level "1"; mgi_id "MGI:2677438"; tag "basic"; ccdsid "CCDS14907.1"; havana_gene "OTTMUSG00000021879.1"; havana_transcript "OTTMUST00000051939.1";
chr1	HAVANA	UTR	39616356	39616486	.	-	.	gene_id "ENSMUSG00000048234.14"; transcript_id "ENSMUST00000062525.11"; exon_number "1"; exon_id "985";
chr1	HAVANA	start_codon	39616353	39616355	.	-	.	gene_id "ENSMUSG00000048234.14"; transcript_id "ENSMUST00000062525.11"; exon_number "2"; exon_id "986";
chr1	HAVANA	exon	39615908	39616486	.	-	.	gene_id "ENSMUSG00000048234.14"; transcript_id "ENSMUST00000062525.11"; exon_number "3"; exon_id "ENSMUSE00000443689.4"; gene_type "protein_coding"; gene_name "Rnf149"; transcript_type "protein_coding"; transcript_name "Rnf149-201"; protein_id "ENSMUSP00000050388.6"; transcript_support_level "1"; mgi_id "MGI:2677438"; tag "basic"; ccdsid "CCDS14907.1"; havana_gene "OTTMUSG00000021879.1"; havana_transcript "OTTMUST00000051939.1";
chr1	HAVANA	CDS	39615908	39616355	.	-	.	gene_id "ENSMUSG00000048234.14"; transcript_id "ENSMUST00000062525.11"; exon_number "4"; exon_id "987";
chr1	HAVANA	exon	39604163	39604413	.	-	.	gene_id "ENSMUSG00000048234.14"; transcript_id "ENSMUST00000062525.11"; exon_number "5"; exon_id "ENSMUSE00001341973.2"; gene_type "protein_coding"; gene_name "Rnf149"; transcript_type "protein_coding"; transcript_name "Rnf149-201"; protein_id "ENSMUSP00000050388.6"; transcript_support_level "1"; mgi_id "MGI:2677438"; tag "basic"; ccdsid "CCDS14907.1"; havana_gene "OTTMUSG00000021879.1"; havana_transcript "OTTMUST00000051939.1";
chr1	HAVANA	CDS	39604163	39604413	.	-	.	gene_id "ENSMUSG00000048234.14"; transcript_id "ENSMUST00000062525.11"; exon_number "6"; exon_id "ENSMUSE00001341973.2"; gene_type "protein_coding"; gene_name "Rnf149"; transcript_type "protein_coding"; transcript_name "Rnf149-201"; protein_id "ENSMUSP00000050388.6"; transcript_support_level "1"; mgi_id "MGI:2677438"; tag "basic"; ccdsid "CCDS14907.1"; havana_gene "OTTMUSG00000021879.1"; havana_transcript "OTTMUST00000051939.1";
chr1	HAVANA	exon	39603129	39603197	.	-	.	gene_id "ENSMUSG00000048234.14"; transcript_id "ENSMUST00000062525.11"; exon_number "7"; exon_id "ENSMUSE00000391885.2"; gene_type "protein_coding"; gene_name "Rnf149"; transcript_type "protein_coding"; transcript_name "Rnf149-201"; protein_id "ENSMUSP00000050388.6"; transcript_support_level "1"; mgi_id "MGI:2677438"; tag "basic"; ccdsid "CCDS14907.1"; havana_gene "OTTMUSG00000021879.1"; havana_transcript "OTTMUST00000051939.1";
chr1	HAVANA	CDS	39603129	39603197	.	-	.	gene_id "ENSMUSG00000048234.14"; transcript_id "ENSMUST00000062525.11"; exon_number "8"; exon_id "ENSMUSE00000391885.2"; gene_type "protein_coding"; gene_name "Rnf149"; transcript_type "protein_coding"; transcript_name "Rnf149-201"; protein_id "ENSMUSP00000050388.6"; transcript_support_level "1"; mgi_id "MGI:2677438"; tag "basic"; ccdsid "CCDS14907.1"; havana_gene "OTTMUSG00000021879.1"; havana_transcript "OTTMUST00000051939.1";
chr1	HAVANA	exon	39599774	39599856	.	-	.	gene_id "ENSMUSG00000048234.14"; transcript_id "ENSMUST00000062525.11"; exon_number "9"; exon_id "ENSMUSE00000348300.2"; gene_type "protein_coding"; gene_name "Rnf149"; transcript_type "protein_coding"; transcript_name "Rnf149-201"; protein_id "ENSMUSP00000050388.6"; transcript_support_level "1"; mgi_id "MGI:2677438"; tag "basic"; ccdsid "CCDS14907.1"; havana_gene "OTTMUSG00000021879.1"; havana_transcript "OTTMUST00000051939.1";
chr1	HAVANA	CDS	39599774	39599856	.	-	.	gene_id "ENSMUSG00000048234.14"; transcript_id "ENSMUST00000062525.11"; exon_number "10"; exon_id "ENSMUSE00000348300.2"; gene_type "protein_coding"; gene_name "Rnf149"; transcript_type "protein_coding"; transcript_name "Rnf149-201"; protein_id "ENSMUSP00000050388.6"; transcript_support_level "1"; mgi_id "MGI:2677438"; tag "basic"; ccdsid "CCDS14907.1"; havana_gene "OTTMUSG00000021879.1"; havana_transcript "OTTMUST00000051939.1";
chr1	HAVANA	exon	39597396	39597492	.	-	.	gene_id "ENSMUSG00000048234.14"; transcript_id "ENSMUST00000062525.11"; exon_number "11"; exon_id "ENSMUSE00000389379.2"; gene_type "protein_coding"; gene_name "Rnf149"; transcript_type "protein_coding"; transcript_name "Rnf149-201"; protein_id "ENSMUSP00000050388.6"; transcript_support_level "1"; mgi_id "MGI:2677438"; tag "basic"; ccdsid "CCDS14907.1"; havana_gene "OTTMUSG00000021879.1"; havana_transcript "OTTMUST00000051939.1";
chr1	HAVANA	CDS	39597396	39597492	.	-	.	gene_id "ENSMUSG00000048234.14"; transcript_id "ENSMUST00000062525.11"; exon_number "12"; exon_id "ENSMUSE00000389379.2"; gene_type "protein_coding"; gene_name "Rnf149"; transcript_type "protein_coding"; transcript_name "Rnf149-201"; protein_id "ENSMUSP00000050388.6"; transcript_support_level "1"; mgi_id "MGI:2677438"; tag "basic"; ccdsid "CCDS14907.1"; havana_gene "OTTMUSG00000021879.1"; havana_transcript "OTTMUST00000051939.1";
chr1	HAVANA	exon	39594559	39594751	.	-	.	gene_id "ENSMUSG00000048234.14"; transcript_id "ENSMUST00000062525.11"; exon_number "13"; exon_id "ENSMUSE00001339560.2"; gene_type "protein_coding"; gene_name "Rnf149"; transcript_type "protein_coding"; transcript_name "Rnf149-201"; protein_id "ENSMUSP00000050388.6"; transcript_support_level "1"; mgi_id "MGI:2677438"; tag "basic"; ccdsid "CCDS14907.1"; havana_gene "OTTMUSG00000021879.1"; havana_transcript "OTTMUST00000051939.1";
chr1	HAVANA	CDS	39594559	39594751	.	-	.	gene_id "ENSMUSG00000048234.14"; transcript_id "ENSMUST00000062525.11"; exon_number "14"; exon_id "ENSMUSE00001339560.2"; gene_type "protein_coding"; gene_name "Rnf149"; transcript_type "protein_coding"; transcript_name "Rnf149-201"; protein_id "ENSMUSP00000050388.6"; transcript_support_level "1"; mgi_id "MGI:2677438"; tag "basic"; ccdsid "CCDS14907.1"; havana_gene "OTTMUSG00000021879.1"; havana_transcript "OTTMUST00000051939.1";
chr1	HAVANA	CDS	39591556	39591596	.	-	.	gene_id "ENSMUSG00000048234.14"; transcript_id "ENSMUST00000062525.11"; exon_number "15"; exon_id "988";
chr1	HAVANA	stop_codon	39591553	39591555	.	-	.	gene_id "ENSMUSG00000048234.14"; transcript_id "ENSMUST00000062525.11"; exon_number "16"; exon_id "989";
chr1	HAVANA	exon	39590377	39591596	.	-	.	gene_id "ENSMUSG00000048234.14"; transcript_id "ENSMUST00000062525.11"; exon_number "17"; exon_id "ENSMUSE00000739876.2"; gene_type "protein_coding"; gene_name "Rnf149"; transcript_type "protein_coding"; transcript_name "Rnf149-201"; protein_id "ENSMUSP00000050388.6"; transcript_support_level "1"; mgi_id "MGI:2677438"; tag "basic"; ccdsid "CCDS14907.1"; havana_gene "OTTMUSG00000021879.1"; havana_transcript "OTTMUST00000051939.1";
chr1	HAVANA	UTR	39590377	39591555	.	-	.	gene_id "ENSMUSG00000048234.14"; transcript_id "ENSMUST00000062525.11"; exon_number "18"; exon_id "990";
chr1	IsoQuant	transcript	39590774	39616530	.	-	.	gene_id "ENSMUSG00000048234.14"; transcript_id "transcript1990.chr1.nic"; exons "6";
chr1	IsoQuant	exon	39615908	39616530	.	-	.	gene_id "ENSMUSG00000048234.14"; transcript_id "transcript1990.chr1.nic"; exon_number "1"; exon_id "991";
chr1	IsoQuant	exon	39604163	39604413	.	-	.	gene_id "ENSMUSG00000048234.14"; transcript_id "transcript1990.chr1.nic"; exon_number "2"; exon_id "ENSMUSE00001341973.2";
chr1	IsoQuant	exon	39603129	39603197	.	-	.	gene_id "ENSMUSG00000048234.14"; transcript_id "transcript1990.chr1.nic"; exon_number "3"; exon_id "ENSMUSE00000391885.2";
chr1	IsoQuant	exon	39599774	39599856	.	-	.	gene_id "ENSMUSG00000048234.14"; transcript_id "transcript1990.chr1.nic"; exon_number "4"; exon_id "ENSMUSE00000348300.2";
chr1	IsoQuant	exon	39594559	39594751	.	-	.	gene_id "ENSMUSG00000048234.14"; transcript_id "transcript1990.chr1.nic"; exon_number "5"; exon_id "ENSMUSE00001339560.2";
chr1	IsoQuant	exon	39590774	39591596	.	-	.	gene_id "ENSMUSG00000048234.14"; transcript_id "transcript1990.chr1.nic"; exon_number "6"; exon_id "992";
chr1	IsoQuant	transcript	39612756	39616513	.	-	.	gene_id "ENSMUSG00000048234.14"; transcript_id "transcript1997.chr1.nnic"; exons "1";
chr1	IsoQuant	exon	39612756	39616513	.	-	.	gene_id "ENSMUSG00000048234.14"; transcript_id "transcript1997.chr1.nnic"; exon_number "1"; exon_id "993";
chr1	IsoQuant	gene	39602277	39604842	.	-	.	gene_id "novel_gene_chr1_2002"; transcripts "1";
chr1	IsoQuant	transcript	39602277	39604842	.	-	.	gene_id "novel_gene_chr1_2002"; transcript_id "transcript2001.chr1.nnic"; exons "1";
chr1	IsoQuant	exon	39602277	39604842	.	-	.	gene_id "novel_gene_chr1_2002"; transcript_id "transcript2001.chr1.nnic"; exon_number "1"; exon_id "994";
chr1	HAVANA	gene	39657574	39690642	.	-	.	gene_id "ENSMUSG00000050967.6"; transcripts "1"; gene_type "protein_coding"; gene_name "Creg2"; mgi_id "MGI:1928333"; havana_gene "OTTMUSG00000049490.1";
chr1	HAVANA	transcript	39657574	39690642	.	-	.	gene_id "ENSMUSG00000050967.6"; transcript_id "ENSMUST00000053355.6"; exons "4"; gene_type "protein_coding"; gene_name "Creg2"; transcript_type "protein_coding"; transcript_name "Creg2-201"; protein_id "ENSMUSP00000052871.5"; transcript_support_level "1"; mgi_id "MGI:1928333"; tag "basic"; ccdsid "CCDS14908.1"; havana_gene "OTTMUSG00000049490.1"; havana_transcript "OTTMUST00000126186.1";
chr1	HAVANA	UTR	39690109	39690642	.	-	.	gene_id "ENSMUSG00000050967.6"; transcript_id "ENSMUST00000053355.6"; exon_number "1"; exon_id "995";
chr1	HAVANA	start_codon	39690106	39690108	.	-	.	gene_id "ENSMUSG00000050967.6"; transcript_id "ENSMUST00000053355.6"; exon_number "2"; exon_id "996";
chr1	HAVANA	exon	39689674	39690642	.	-	.	gene_id "ENSMUSG00000050967.6"; transcript_id "ENSMUST00000053355.6"; exon_number "3"; exon_id "ENSMUSE00000443641.4"; gene_type "protein_coding"; gene_name "Creg2"; transcript_type "protein_coding"; transcript_name "Creg2-201"; protein_id "ENSMUSP00000052871.5"; transcript_support_level "1"; mgi_id "MGI:1928333"; tag "basic"; ccdsid "CCDS14908.1"; havana_gene "OTTMUSG00000049490.1"; havana_transcript "OTTMUST00000126186.1";
chr1	HAVANA	CDS	39689674	39690108	.	-	.	gene_id "ENSMUSG00000050967.6"; transcript_id "ENSMUST00000053355.6"; exon_number "4"; exon_id "997";
chr1	HAVANA	exon	39686944	39687113	.	-	.	gene_id "ENSMUSG00000050967.6"; transcript_id "ENSMUST00000053355.6"; exon_number "5"; exon_id "ENSMUSE00000356149.2"; gene_type "protein_coding"; gene_name "Creg2"; transcript_type "protein_coding"; transcript_name "Creg2-201"; protein_id "ENSMUSP00000052871.5"; transcript_support_level "1"; mgi_id "MGI:1928333"; tag "basic"; ccdsid "CCDS14908.1"; havana_gene "OTTMUSG00000049490.1"; havana_transcript "OTTMUST00000126186.1";
chr1	HAVANA	CDS	39686944	39687113	.	-	.	gene_id "ENSMUSG00000050967.6"; transcript_id "ENSMUST00000053355.6"; exon_number "6"; exon_id "ENSMUSE00000356149.2"; gene_type "protein_coding"; gene_name "Creg2"; transcript_type "protein_coding"; transcript_name "Creg2-201"; protein_id "ENSMUSP00000052871.5"; transcript_support_level "1"; mgi_id "MGI:1928333"; tag "basic"; ccdsid "CCDS14908.1"; havana_gene "OTTMUSG00000049490.1"; havana_transcript "OTTMUST00000126186.1";
chr1	HAVANA	exon	39664038	39664151	.	-	.	gene_id "ENSMUSG00000050967.6"; transcript_id "ENSMUST00000053355.6"; exon_number "7"; exon_id "ENSMUSE00000386445.2"; gene_type "protein_coding"; gene_name "Creg2"; transcript_type "protein_coding"; transcript_name "Creg2-201"; protein_id "ENSMUSP00000052871.5"; transcript_support_level "1"; mgi_id "MGI:1928333"; tag "basic"; ccdsid "CCDS14908.1"; havana_gene "OTTMUSG00000049490.1"; havana_transcript "OTTMUST00000126186.1";
chr1	HAVANA	CDS	39664038	39664151	.	-	.	gene_id "ENSMUSG00000050967.6"; transcript_id "ENSMUST00000053355.6"; exon_number "8"; exon_id "ENSMUSE00000386445.2"; gene_type "protein_coding"; gene_name "Creg2"; transcript_type "protein_coding"; transcript_name "Creg2-201"; protein_id "ENSMUSP00000052871.5"; transcript_support_level "1"; mgi_id "MGI:1928333"; tag "basic"; ccdsid "CCDS14908.1"; havana_gene "OTTMUSG00000049490.1"; havana_transcript "OTTMUST00000126186.1";
chr1	HAVANA	CDS	39662267	39662411	.	-	.	gene_id "ENSMUSG00000050967.6"; transcript_id "ENSMUST00000053355.6"; exon_number "9"; exon_id "998";
chr1	HAVANA	stop_codon	39662264	39662266	.	-	.	gene_id "ENSMUSG00000050967.6"; transcript_id "ENSMUST00000053355.6"; exon_number "10"; exon_id "999";
chr1	HAVANA	exon	39657574	39662411	.	-	.	gene_id "ENSMUSG00000050967.6"; transcript_id "ENSMUST00000053355.6"; exon_number "11"; exon_id "ENSMUSE00000443601.3"; gene_type "protein_coding"; gene_name "Creg2"; transcript_type "protein_coding"; transcript_name "Creg2-201"; protein_id "ENSMUSP00000052871.5"; transcript_support_level "1"; mgi_id "MGI:1928333"; tag "basic"; ccdsid "CCDS14908.1"; havana_gene "OTTMUSG00000049490.1"; havana_transcript "OTTMUST00000126186.1";
chr1	HAVANA	UTR	39657574	39662266	.	-	.	gene_id "ENSMUSG00000050967.6"; transcript_id "ENSMUST00000053355.6"; exon_number "12"; exon_id "1000";
chr1	HAVANA	gene	39704461	39760157	.	-	.	gene_id "ENSMUSG00000057173.9"; transcripts "1"; gene_type "protein_coding"; gene_name "Rfx8"; mgi_id "MGI:3588206"; havana_gene "OTTMUSG00000033905.1";
chr1	IsoQuant	transcript	39704461	39731067	.	-	.	gene_id "ENSMUSG00000057173.9"; transcript_id "transcript2007.chr1.nic"; exons "11";
chr1	IsoQuant	exon	39730901	39731067	.	-	.	gene_id "ENSMUSG00000057173.9"; transcript_id "transcript2007.chr1.nic"; exon_number "1"; exon_id "1001";
chr1	IsoQuant	exon	39729251	39729361	.	-	.	gene_id "ENSMUSG00000057173.9"; transcript_id "transcript2007.chr1.nic"; exon_number "2"; exon_id "ENSMUSE00001208414.2";
chr1	IsoQuant	exon	39727733	39727810	.	-	.	gene_id "ENSMUSG00000057173.9"; transcript_id "transcript2007.chr1.nic"; exon_number "3"; exon_id "ENSMUSE00001245172.2";
chr1	IsoQuant	exon	39724655	39724768	.	-	.	gene_id "ENSMUSG00000057173.9"; transcript_id "transcript2007.chr1.nic"; exon_number "4"; exon_id "ENSMUSE00001266305.2";
chr1	IsoQuant	exon	39722760	39722910	.	-	.	gene_id "ENSMUSG00000057173.9"; transcript_id "transcript2007.chr1.nic"; exon_number "5"; exon_id "ENSMUSE00001240411.2";
chr1	IsoQuant	exon	39722069	39722127	.	-	.	gene_id "ENSMUSG00000057173.9"; transcript_id "transcript2007.chr1.nic"; exon_number "6"; exon_id "ENSMUSE00001250817.2";
chr1	IsoQuant	exon	39720002	39720158	.	-	.	gene_id "ENSMUSG00000057173.9"; transcript_id "transcript2007.chr1.nic"; exon_number "7"; exon_id "ENSMUSE00000769800.2";
chr1	IsoQuant	exon	39717817	39717911	.	-	.	gene_id "ENSMUSG00000057173.9"; transcript_id "transcript2007.chr1.nic"; exon_number "8"; exon_id "ENSMUSE00000824881.2";
chr1	IsoQuant	exon	39711346	39711460	.	-	.	gene_id "ENSMUSG00000057173.9"; transcript_id "transcript2007.chr1.nic"; exon_number "9"; exon_id "ENSMUSE00000732659.2";
chr1	IsoQuant	exon	39709430	39709743	.	-	.	gene_id "ENSMUSG00000057173.9"; transcript_id "transcript2007.chr1.nic"; exon_number "10"; exon_id "ENSMUSE00000504774.2";
chr1	IsoQuant	exon	39704461	39704817	.	-	.	gene_id "ENSMUSG00000057173.9"; transcript_id "transcript2007.chr1.nic"; exon_number "11"; exon_id "ENSMUSE00000630195.4";
chr1	HAVANA	gene	39940055	40065470	.	+	.	gene_id "ENSMUSG00000026074.16"; transcripts "6"; gene_type "protein_coding"; gene_name "Map4k4"; mgi_id "MGI:1349394"; havana_gene "OTTMUSG00000050440.1";
chr1	IsoQuant	transcript	39940055	40064129	.	+	.	gene_id "ENSMUSG00000026074.16"; transcript_id "transcript2009.chr1.nic"; exons "33";
chr1	IsoQuant	exon	39940055	39940446	.	+	.	gene_id "ENSMUSG00000026074.16"; transcript_id "transcript2009.chr1.nic"; exon_number "1"; exon_id "1002";
chr1	IsoQuant	exon	39940669	39940734	.	+	.	gene_id "ENSMUSG00000026074.16"; transcript_id "transcript2009.chr1.nic"; exon_number "2"; exon_id "ENSMUSE00000630194.2";
chr1	IsoQuant	exon	40001338	40001394	.	+	.	gene_id "ENSMUSG00000026074.16"; transcript_id "transcript2009.chr1.nic"; exon_number "3"; exon_id "ENSMUSE00000630193.2";
chr1	IsoQuant	exon	40013087	40013212	.	+	.	gene_id "ENSMUSG00000026074.16"; transcript_id "transcript2009.chr1.nic"; exon_number "4"; exon_id "ENSMUSE00001339585.2";
chr1	IsoQuant	exon	40015867	40015977	.	+	.	gene_id "ENSMUSG00000026074.16"; transcript_id "transcript2009.chr1.nic"; exon_number "5"; exon_id "ENSMUSE00001345428.2";
chr1	IsoQuant	exon	40019720	40019810	.	+	.	gene_id "ENSMUSG00000026074.16"; transcript_id "transcript2009.chr1.nic"; exon_number "6"; exon_id "ENSMUSE00001342140.2";
chr1	IsoQuant	exon	40022299	40022429	.	+	.	gene_id "ENSMUSG00000026074.16"; transcript_id "transcript2009.chr1.nic"; exon_number "7"; exon_id "ENSMUSE00000549498.2";
chr1	IsoQuant	exon	40023043	40023097	.	+	.	gene_id "ENSMUSG00000026074.16"; transcript_id "transcript2009.chr1.nic"; exon_number "8"; exon_id "ENSMUSE00000549495.2";
chr1	IsoQuant	exon	40024342	40024420	.	+	.	gene_id "ENSMUSG00000026074.16"; transcript_id "transcript2009.chr1.nic"; exon_number "9"; exon_id "ENSMUSE00000630189.2";
chr1	IsoQuant	exon	40025785	40025960	.	+	.	gene_id "ENSMUSG00000026074.16"; transcript_id "transcript2009.chr1.nic"; exon_number "10"; exon_id "ENSMUSE00000630188.2";
chr1	IsoQuant	exon	40028130	40028202	.	+	.	gene_id "ENSMUSG00000026074.16"; transcript_id "transcript2009.chr1.nic"; exon_number "11"; exon_id "ENSMUSE00000630187.2";
chr1	IsoQuant	exon	40029249	40029459	.	+	.	gene_id "ENSMUSG00000026074.16"; transcript_id "transcript2009.chr1.nic"; exon_number "12"; exon_id "ENSMUSE00000630186.2";
chr1	IsoQuant	exon	40036181	40036342	.	+	.	gene_id "ENSMUSG00000026074.16"; transcript_id "transcript2009.chr1.nic"; exon_number "13"; exon_id "ENSMUSE00000630185.2";
chr1	IsoQuant	exon	40039048	40039134	.	+	.	gene_id "ENSMUSG00000026074.16"; transcript_id "transcript2009.chr1.nic"; exon_number "14"; exon_id "ENSMUSE00000630184.2";
chr1	IsoQuant	exon	40039691	40039909	.	+	.	gene_id "ENSMUSG00000026074.16"; transcript_id "transcript2009.chr1.nic"; exon_number "15"; exon_id "ENSMUSE00001343785.2";
chr1	IsoQuant	exon	40040590	40040751	.	+	.	gene_id "ENSMUSG00000026074.16"; transcript_id "transcript2009.chr1.nic"; exon_number "16"; exon_id "ENSMUSE00000898900.2";
chr1	IsoQuant	exon	40042917	40043147	.	+	.	gene_id "ENSMUSG00000026074.16"; transcript_id "transcript2009.chr1.nic"; exon_number "17"; exon_id "ENSMUSE00000630183.2";
chr1	IsoQuant	exon	40043967	40044073	.	+	.	gene_id "ENSMUSG00000026074.16"; transcript_id "transcript2009.chr1.nic"; exon_number "18"; exon_id "ENSMUSE00000630182.2";
chr1	IsoQuant	exon	40045831	40045982	.	+	.	gene_id "ENSMUSG00000026074.16"; transcript_id "transcript2009.chr1.nic"; exon_number "19"; exon_id "ENSMUSE00000630181.2";
chr1	IsoQuant	exon	40046593	40046690	.	+	.	gene_id "ENSMUSG00000026074.16"; transcript_id "transcript2009.chr1.nic"; exon_number "20"; exon_id "ENSMUSE00000630180.3";
chr1	IsoQuant	exon	40047491	40047499	.	+	.	gene_id "ENSMUSG00000026074.16"; transcript_id "transcript2009.chr1.nic"; exon_number "21"; exon_id "ENSMUSE00001467138.2";
chr1	IsoQuant	exon	40048848	40049023	.	+	.	gene_id "ENSMUSG00000026074.16"; transcript_id "transcript2009.chr1.nic"; exon_number "22"; exon_id "ENSMUSE00000630179.2";
chr1	IsoQuant	exon	40049717	40049837	.	+	.	gene_id "ENSMUSG00000026074.16"; transcript_id "transcript2009.chr1.nic"; exon_number "23"; exon_id "ENSMUSE00000630178.2";
chr1	IsoQuant	exon	40050810	40051001	.	+	.	gene_id "ENSMUSG00000026074.16"; transcript_id "transcript2009.chr1.nic"; exon_number "24"; exon_id "ENSMUSE00001345093.2";
chr1	IsoQuant	exon	40053266	40053383	.	+	.	gene_id "ENSMUSG00000026074.16"; transcript_id "transcript2009.chr1.nic"; exon_number "25"; exon_id "ENSMUSE00000630177.2";
chr1	IsoQuant	exon	40053687	40053857	.	+	.	gene_id "ENSMUSG00000026074.16"; transcript_id "transcript2009.chr1.nic"; exon_number "26"; exon_id "ENSMUSE00000630176.2";
chr1	IsoQuant	exon	40056270	40056413	.	+	.	gene_id "ENSMUSG00000026074.16"; transcript_id "transcript2009.chr1.nic"; exon_number "27"; exon_id "ENSMUSE00000630175.2";
chr1	IsoQuant	exon	40058704	40058838	.	+	.	gene_id "ENSMUSG00000026074.16"; transcript_id "transcript2009.chr1.nic"; exon_number "28"; exon_id "ENSMUSE00000630174.2";
chr1	IsoQuant	exon	40060244	40060344	.	+	.	gene_id "ENSMUSG00000026074.16"; transcript_id "transcript2009.chr1.nic"; exon_number "29"; exon_id "ENSMUSE00000630173.2";
chr1	IsoQuant	exon	40061865	40062014	.	+	.	gene_id "ENSMUSG00000026074.16"; transcript_id "transcript2009.chr1.nic"; exon_number "30"; exon_id "ENSMUSE00000630172.2";
chr1	IsoQuant	exon	40062520	40062679	.	+	.	gene_id "ENSMUSG00000026074.16"; transcript_id "transcript2009.chr1.nic"; exon_number "31"; exon_id "ENSMUSE00000630171.2";
chr1	IsoQuant	exon	40063470	40063609	.	+	.	gene_id "ENSMUSG00000026074.16"; transcript_id "transcript2009.chr1.nic"; exon_number "32"; exon_id "ENSMUSE00000630170.2";
chr1	IsoQuant	exon	40063789	40064129	.	+	.	gene_id "ENSMUSG00000026074.16"; transcript_id "transcript2009.chr1.nic"; exon_number "33"; exon_id "ENSMUSE00001346121.2";
chr1	IsoQuant	transcript	39940055	40064129	.	+	.	gene_id "ENSMUSG00000026074.16"; transcript_id "transcript2011.chr1.nic"; exons "32";
chr1	IsoQuant	exon	39940055	39940446	.	+	.	gene_id "ENSMUSG00000026074.16"; transcript_id "transcript2011.chr1.nic"; exon_number "1"; exon_id "chr1.1002";
chr1	IsoQuant	exon	39940669	39940734	.	+	.	gene_id "ENSMUSG00000026074.16"; transcript_id "transcript2011.chr1.nic"; exon_number "2"; exon_id "ENSMUSE00000630194.2";
chr1	IsoQuant	exon	40001338	40001394	.	+	.	gene_id "ENSMUSG00000026074.16"; transcript_id "transcript2011.chr1.nic"; exon_number "3"; exon_id "ENSMUSE00000630193.2";
chr1	IsoQuant	exon	40013087	40013212	.	+	.	gene_id "ENSMUSG00000026074.16"; transcript_id "transcript2011.chr1.nic"; exon_number "4"; exon_id "ENSMUSE00001339585.2";
chr1	IsoQuant	exon	40015867	40015977	.	+	.	gene_id "ENSMUSG00000026074.16"; transcript_id "transcript2011.chr1.nic"; exon_number "5"; exon_id "ENSMUSE00001345428.2";
chr1	IsoQuant	exon	40019720	40019810	.	+	.	gene_id "ENSMUSG00000026074.16"; transcript_id "transcript2011.chr1.nic"; exon_number "6"; exon_id "ENSMUSE00001342140.2";
chr1	IsoQuant	exon	40022299	40022429	.	+	.	gene_id "ENSMUSG00000026074.16"; transcript_id "transcript2011.chr1.nic"; exon_number "7"; exon_id "ENSMUSE00000549498.2";
chr1	IsoQuant	exon	40023043	40023097	.	+	.	gene_id "ENSMUSG00000026074.16"; transcript_id "transcript2011.chr1.nic"; exon_number "8"; exon_id "ENSMUSE00000549495.2";
chr1	IsoQuant	exon	40024342	40024420	.	+	.	gene_id "ENSMUSG00000026074.16"; transcript_id "transcript2011.chr1.nic"; exon_number "9"; exon_id "ENSMUSE00000630189.2";
chr1	IsoQuant	exon	40025785	40025960	.	+	.	gene_id "ENSMUSG00000026074.16"; transcript_id "transcript2011.chr1.nic"; exon_number "10"; exon_id "ENSMUSE00000630188.2";
chr1	IsoQuant	exon	40028130	40028202	.	+	.	gene_id "ENSMUSG00000026074.16"; transcript_id "transcript2011.chr1.nic"; exon_number "11"; exon_id "ENSMUSE00000630187.2";
chr1	IsoQuant	exon	40029249	40029459	.	+	.	gene_id "ENSMUSG00000026074.16"; transcript_id "transcript2011.chr1.nic"; exon_number "12"; exon_id "ENSMUSE00000630186.2";
chr1	IsoQuant	exon	40036181	40036342	.	+	.	gene_id "ENSMUSG00000026074.16"; transcript_id "transcript2011.chr1.nic"; exon_number "13"; exon_id "ENSMUSE00000630185.2";
chr1	IsoQuant	exon	40039048	40039134	.	+	.	gene_id "ENSMUSG00000026074.16"; transcript_id "transcript2011.chr1.nic"; exon_number "14"; exon_id "ENSMUSE00000630184.2";
chr1	IsoQuant	exon	40039691	40039909	.	+	.	gene_id "ENSMUSG00000026074.16"; transcript_id "transcript2011.chr1.nic"; exon_number "15"; exon_id "ENSMUSE00001343785.2";
chr1	IsoQuant	exon	40042917	40043147	.	+	.	gene_id "ENSMUSG00000026074.16"; transcript_id "transcript2011.chr1.nic"; exon_number "16"; exon_id "ENSMUSE00000630183.2";
chr1	IsoQuant	exon	40043967	40044073	.	+	.	gene_id "ENSMUSG00000026074.16"; transcript_id "transcript2011.chr1.nic"; exon_number "17"; exon_id "ENSMUSE00000630182.2";
chr1	IsoQuant	exon	40045831	40045982	.	+	.	gene_id "ENSMUSG00000026074.16"; transcript_id "transcript2011.chr1.nic"; exon_number "18"; exon_id "ENSMUSE00000630181.2";
chr1	IsoQuant	exon	40046593	40046690	.	+	.	gene_id "ENSMUSG00000026074.16"; transcript_id "transcript2011.chr1.nic"; exon_number "19"; exon_id "ENSMUSE00000630180.3";
chr1	IsoQuant	exon	40047491	40047499	.	+	.	gene_id "ENSMUSG00000026074.16"; transcript_id "transcript2011.chr1.nic"; exon_number "20"; exon_id "ENSMUSE00001467138.2";
chr1	IsoQuant	exon	40048848	40049023	.	+	.	gene_id "ENSMUSG00000026074.16"; transcript_id "transcript2011.chr1.nic"; exon_number "21"; exon_id "ENSMUSE00000630179.2";
chr1	IsoQuant	exon	40049717	40049837	.	+	.	gene_id "ENSMUSG00000026074.16"; transcript_id "transcript2011.chr1.nic"; exon_number "22"; exon_id "ENSMUSE00000630178.2";
chr1	IsoQuant	exon	40050810	40051001	.	+	.	gene_id "ENSMUSG00000026074.16"; transcript_id "transcript2011.chr1.nic"; exon_number "23"; exon_id "ENSMUSE00001345093.2";
chr1	IsoQuant	exon	40053266	40053383	.	+	.	gene_id "ENSMUSG00000026074.16"; transcript_id "transcript2011.chr1.nic"; exon_number "24"; exon_id "ENSMUSE00000630177.2";
chr1	IsoQuant	exon	40053687	40053857	.	+	.	gene_id "ENSMUSG00000026074.16"; transcript_id "transcript2011.chr1.nic"; exon_number "25"; exon_id "ENSMUSE00000630176.2";
chr1	IsoQuant	exon	40056270	40056413	.	+	.	gene_id "ENSMUSG00000026074.16"; transcript_id "transcript2011.chr1.nic"; exon_number "26"; exon_id "ENSMUSE00000630175.2";
chr1	IsoQuant	exon	40058704	40058838	.	+	.	gene_id "ENSMUSG00000026074.16"; transcript_id "transcript2011.chr1.nic"; exon_number "27"; exon_id "ENSMUSE00000630174.2";
chr1	IsoQuant	exon	40060244	40060344	.	+	.	gene_id "ENSMUSG00000026074.16"; transcript_id "transcript2011.chr1.nic"; exon_number "28"; exon_id "ENSMUSE00000630173.2";
chr1	IsoQuant	exon	40061865	40062014	.	+	.	gene_id "ENSMUSG00000026074.16"; transcript_id "transcript2011.chr1.nic"; exon_number "29"; exon_id "ENSMUSE00000630172.2";
chr1	IsoQuant	exon	40062520	40062679	.	+	.	gene_id "ENSMUSG00000026074.16"; transcript_id "transcript2011.chr1.nic"; exon_number "30"; exon_id "ENSMUSE00000630171.2";
chr1	IsoQuant	exon	40063470	40063609	.	+	.	gene_id "ENSMUSG00000026074.16"; transcript_id "transcript2011.chr1.nic"; exon_number "31"; exon_id "ENSMUSE00000630170.2";
chr1	IsoQuant	exon	40063789	40064129	.	+	.	gene_id "ENSMUSG00000026074.16"; transcript_id "transcript2011.chr1.nic"; exon_number "32"; exon_id "ENSMUSE00001346121.2";
chr1	IsoQuant	transcript	39940055	40064129	.	+	.	gene_id "ENSMUSG00000026074.16"; transcript_id "transcript2013.chr1.nic"; exons "32";
chr1	IsoQuant	exon	39940055	39940446	.	+	.	gene_id "ENSMUSG00000026074.16"; transcript_id "transcript2013.chr1.nic"; exon_number "1"; exon_id "chr1.1002";
chr1	IsoQuant	exon	39940669	39940734	.	+	.	gene_id "ENSMUSG00000026074.16"; transcript_id "transcript2013.chr1.nic"; exon_number "2"; exon_id "ENSMUSE00000630194.2";
chr1	IsoQuant	exon	40001338	40001394	.	+	.	gene_id "ENSMUSG00000026074.16"; transcript_id "transcript2013.chr1.nic"; exon_number "3"; exon_id "ENSMUSE00000630193.2";
chr1	IsoQuant	exon	40013087	40013212	.	+	.	gene_id "ENSMUSG00000026074.16"; transcript_id "transcript2013.chr1.nic"; exon_number "4"; exon_id "ENSMUSE00001339585.2";
chr1	IsoQuant	exon	40015867	40015977	.	+	.	gene_id "ENSMUSG00000026074.16"; transcript_id "transcript2013.chr1.nic"; exon_number "5"; exon_id "ENSMUSE00001345428.2";
chr1	IsoQuant	exon	40019720	40019810	.	+	.	gene_id "ENSMUSG00000026074.16"; transcript_id "transcript2013.chr1.nic"; exon_number "6"; exon_id "ENSMUSE00001342140.2";
chr1	IsoQuant	exon	40022299	40022429	.	+	.	gene_id "ENSMUSG00000026074.16"; transcript_id "transcript2013.chr1.nic"; exon_number "7"; exon_id "ENSMUSE00000549498.2";
chr1	IsoQuant	exon	40023043	40023097	.	+	.	gene_id "ENSMUSG00000026074.16"; transcript_id "transcript2013.chr1.nic"; exon_number "8"; exon_id "ENSMUSE00000549495.2";
chr1	IsoQuant	exon	40024342	40024420	.	+	.	gene_id "ENSMUSG00000026074.16"; transcript_id "transcript2013.chr1.nic"; exon_number "9"; exon_id "ENSMUSE00000630189.2";
chr1	IsoQuant	exon	40025785	40025960	.	+	.	gene_id "ENSMUSG00000026074.16"; transcript_id "transcript2013.chr1.nic"; exon_number "10"; exon_id "ENSMUSE00000630188.2";
chr1	IsoQuant	exon	40028130	40028202	.	+	.	gene_id "ENSMUSG00000026074.16"; transcript_id "transcript2013.chr1.nic"; exon_number "11"; exon_id "ENSMUSE00000630187.2";
chr1	IsoQuant	exon	40029249	40029459	.	+	.	gene_id "ENSMUSG00000026074.16"; transcript_id "transcript2013.chr1.nic"; exon_number "12"; exon_id "ENSMUSE00000630186.2";
chr1	IsoQuant	exon	40036181	40036342	.	+	.	gene_id "ENSMUSG00000026074.16"; transcript_id "transcript2013.chr1.nic"; exon_number "13"; exon_id "ENSMUSE00000630185.2";
chr1	IsoQuant	exon	40039048	40039134	.	+	.	gene_id "ENSMUSG00000026074.16"; transcript_id "transcript2013.chr1.nic"; exon_number "14"; exon_id "ENSMUSE00000630184.2";
chr1	IsoQuant	exon	40039784	40039909	.	+	.	gene_id "ENSMUSG00000026074.16"; transcript_id "transcript2013.chr1.nic"; exon_number "15"; exon_id "ENSMUSE00000310956.4";
chr1	IsoQuant	exon	40042917	40043147	.	+	.	gene_id "ENSMUSG00000026074.16"; transcript_id "transcript2013.chr1.nic"; exon_number "16"; exon_id "ENSMUSE00000630183.2";
chr1	IsoQuant	exon	40043967	40044073	.	+	.	gene_id "ENSMUSG00000026074.16"; transcript_id "transcript2013.chr1.nic"; exon_number "17"; exon_id "ENSMUSE00000630182.2";
chr1	IsoQuant	exon	40045831	40045982	.	+	.	gene_id "ENSMUSG00000026074.16"; transcript_id "transcript2013.chr1.nic"; exon_number "18"; exon_id "ENSMUSE00000630181.2";
chr1	IsoQuant	exon	40046593	40046690	.	+	.	gene_id "ENSMUSG00000026074.16"; transcript_id "transcript2013.chr1.nic"; exon_number "19"; exon_id "ENSMUSE00000630180.3";
chr1	IsoQuant	exon	40047491	40047499	.	+	.	gene_id "ENSMUSG00000026074.16"; transcript_id "transcript2013.chr1.nic"; exon_number "20"; exon_id "ENSMUSE00001467138.2";
chr1	IsoQuant	exon	40048848	40049023	.	+	.	gene_id "ENSMUSG00000026074.16"; transcript_id "transcript2013.chr1.nic"; exon_number "21"; exon_id "ENSMUSE00000630179.2";
chr1	IsoQuant	exon	40049717	40049837	.	+	.	gene_id "ENSMUSG00000026074.16"; transcript_id "transcript2013.chr1.nic"; exon_number "22"; exon_id "ENSMUSE00000630178.2";
chr1	IsoQuant	exon	40050810	40051001	.	+	.	gene_id "ENSMUSG00000026074.16"; transcript_id "transcript2013.chr1.nic"; exon_number "23"; exon_id "ENSMUSE00001345093.2";
chr1	IsoQuant	exon	40053266	40053383	.	+	.	gene_id "ENSMUSG00000026074.16"; transcript_id "transcript2013.chr1.nic"; exon_number "24"; exon_id "ENSMUSE00000630177.2";
chr1	IsoQuant	exon	40053687	40053857	.	+	.	gene_id "ENSMUSG00000026074.16"; transcript_id "transcript2013.chr1.nic"; exon_number "25"; exon_id "ENSMUSE00000630176.2";
chr1	IsoQuant	exon	40056270	40056413	.	+	.	gene_id "ENSMUSG00000026074.16"; transcript_id "transcript2013.chr1.nic"; exon_number "26"; exon_id "ENSMUSE00000630175.2";
chr1	IsoQuant	exon	40058704	40058838	.	+	.	gene_id "ENSMUSG00000026074.16"; transcript_id "transcript2013.chr1.nic"; exon_number "27"; exon_id "ENSMUSE00000630174.2";
chr1	IsoQuant	exon	40060244	40060344	.	+	.	gene_id "ENSMUSG00000026074.16"; transcript_id "transcript2013.chr1.nic"; exon_number "28"; exon_id "ENSMUSE00000630173.2";
chr1	IsoQuant	exon	40061865	40062014	.	+	.	gene_id "ENSMUSG00000026074.16"; transcript_id "transcript2013.chr1.nic"; exon_number "29"; exon_id "ENSMUSE00000630172.2";
chr1	IsoQuant	exon	40062520	40062679	.	+	.	gene_id "ENSMUSG00000026074.16"; transcript_id "transcript2013.chr1.nic"; exon_number "30"; exon_id "ENSMUSE00000630171.2";
chr1	IsoQuant	exon	40063470	40063609	.	+	.	gene_id "ENSMUSG00000026074.16"; transcript_id "transcript2013.chr1.nic"; exon_number "31"; exon_id "ENSMUSE00000630170.2";
chr1	IsoQuant	exon	40063789	40064129	.	+	.	gene_id "ENSMUSG00000026074.16"; transcript_id "transcript2013.chr1.nic"; exon_number "32"; exon_id "ENSMUSE00001346121.2";
chr1	IsoQuant	transcript	39940055	40064129	.	+	.	gene_id "ENSMUSG00000026074.16"; transcript_id "transcript2015.chr1.nic"; exons "31";
chr1	IsoQuant	exon	39940055	39940446	.	+	.	gene_id "ENSMUSG00000026074.16"; transcript_id "transcript2015.chr1.nic"; exon_number "1"; exon_id "chr1.1002";
chr1	IsoQuant	exon	39940669	39940734	.	+	.	gene_id "ENSMUSG00000026074.16"; transcript_id "transcript2015.chr1.nic"; exon_number "2"; exon_id "ENSMUSE00000630194.2";
chr1	IsoQuant	exon	40001338	40001394	.	+	.	gene_id "ENSMUSG00000026074.16"; transcript_id "transcript2015.chr1.nic"; exon_number "3"; exon_id "ENSMUSE00000630193.2";
chr1	IsoQuant	exon	40013087	40013212	.	+	.	gene_id "ENSMUSG00000026074.16"; transcript_id "transcript2015.chr1.nic"; exon_number "4"; exon_id "ENSMUSE00001339585.2";
chr1	IsoQuant	exon	40015867	40015977	.	+	.	gene_id "ENSMUSG00000026074.16"; transcript_id "transcript2015.chr1.nic"; exon_number "5"; exon_id "ENSMUSE00001345428.2";
chr1	IsoQuant	exon	40019720	40019810	.	+	.	gene_id "ENSMUSG00000026074.16"; transcript_id "transcript2015.chr1.nic"; exon_number "6"; exon_id "ENSMUSE00001342140.2";
chr1	IsoQuant	exon	40022299	40022429	.	+	.	gene_id "ENSMUSG00000026074.16"; transcript_id "transcript2015.chr1.nic"; exon_number "7"; exon_id "ENSMUSE00000549498.2";
chr1	IsoQuant	exon	40023043	40023097	.	+	.	gene_id "ENSMUSG00000026074.16"; transcript_id "transcript2015.chr1.nic"; exon_number "8"; exon_id "ENSMUSE00000549495.2";
chr1	IsoQuant	exon	40024342	40024420	.	+	.	gene_id "ENSMUSG00000026074.16"; transcript_id "transcript2015.chr1.nic"; exon_number "9"; exon_id "ENSMUSE00000630189.2";
chr1	IsoQuant	exon	40025785	40025960	.	+	.	gene_id "ENSMUSG00000026074.16"; transcript_id "transcript2015.chr1.nic"; exon_number "10"; exon_id "ENSMUSE00000630188.2";
chr1	IsoQuant	exon	40028130	40028202	.	+	.	gene_id "ENSMUSG00000026074.16"; transcript_id "transcript2015.chr1.nic"; exon_number "11"; exon_id "ENSMUSE00000630187.2";
chr1	IsoQuant	exon	40029249	40029459	.	+	.	gene_id "ENSMUSG00000026074.16"; transcript_id "transcript2015.chr1.nic"; exon_number "12"; exon_id "ENSMUSE00000630186.2";
chr1	IsoQuant	exon	40036181	40036342	.	+	.	gene_id "ENSMUSG00000026074.16"; transcript_id "transcript2015.chr1.nic"; exon_number "13"; exon_id "ENSMUSE00000630185.2";
chr1	IsoQuant	exon	40039048	40039134	.	+	.	gene_id "ENSMUSG00000026074.16"; transcript_id "transcript2015.chr1.nic"; exon_number "14"; exon_id "ENSMUSE00000630184.2";
chr1	IsoQuant	exon	40039691	40039909	.	+	.	gene_id "ENSMUSG00000026074.16"; transcript_id "transcript2015.chr1.nic"; exon_number "15"; exon_id "ENSMUSE00001343785.2";
chr1	IsoQuant	exon	40042917	40043147	.	+	.	gene_id "ENSMUSG00000026074.16"; transcript_id "transcript2015.chr1.nic"; exon_number "16"; exon_id "ENSMUSE00000630183.2";
chr1	IsoQuant	exon	40043967	40044073	.	+	.	gene_id "ENSMUSG00000026074.16"; transcript_id "transcript2015.chr1.nic"; exon_number "17"; exon_id "ENSMUSE00000630182.2";
chr1	IsoQuant	exon	40045831	40045982	.	+	.	gene_id "ENSMUSG00000026074.16"; transcript_id "transcript2015.chr1.nic"; exon_number "18"; exon_id "ENSMUSE00000630181.2";
chr1	IsoQuant	exon	40046593	40046690	.	+	.	gene_id "ENSMUSG00000026074.16"; transcript_id "transcript2015.chr1.nic"; exon_number "19"; exon_id "ENSMUSE00000630180.3";
chr1	IsoQuant	exon	40047491	40047499	.	+	.	gene_id "ENSMUSG00000026074.16"; transcript_id "transcript2015.chr1.nic"; exon_number "20"; exon_id "ENSMUSE00001467138.2";
chr1	IsoQuant	exon	40048848	40049023	.	+	.	gene_id "ENSMUSG00000026074.16"; transcript_id "transcript2015.chr1.nic"; exon_number "21"; exon_id "ENSMUSE00000630179.2";
chr1	IsoQuant	exon	40049717	40049837	.	+	.	gene_id "ENSMUSG00000026074.16"; transcript_id "transcript2015.chr1.nic"; exon_number "22"; exon_id "ENSMUSE00000630178.2";
chr1	IsoQuant	exon	40053266	40053383	.	+	.	gene_id "ENSMUSG00000026074.16"; transcript_id "transcript2015.chr1.nic"; exon_number "23"; exon_id "ENSMUSE00000630177.2";
chr1	IsoQuant	exon	40053687	40053857	.	+	.	gene_id "ENSMUSG00000026074.16"; transcript_id "transcript2015.chr1.nic"; exon_number "24"; exon_id "ENSMUSE00000630176.2";
chr1	IsoQuant	exon	40056270	40056413	.	+	.	gene_id "ENSMUSG00000026074.16"; transcript_id "transcript2015.chr1.nic"; exon_number "25"; exon_id "ENSMUSE00000630175.2";
chr1	IsoQuant	exon	40058704	40058838	.	+	.	gene_id "ENSMUSG00000026074.16"; transcript_id "transcript2015.chr1.nic"; exon_number "26"; exon_id "ENSMUSE00000630174.2";
chr1	IsoQuant	exon	40060244	40060344	.	+	.	gene_id "ENSMUSG00000026074.16"; transcript_id "transcript2015.chr1.nic"; exon_number "27"; exon_id "ENSMUSE00000630173.2";
chr1	IsoQuant	exon	40061865	40062014	.	+	.	gene_id "ENSMUSG00000026074.16"; transcript_id "transcript2015.chr1.nic"; exon_number "28"; exon_id "ENSMUSE00000630172.2";
chr1	IsoQuant	exon	40062520	40062679	.	+	.	gene_id "ENSMUSG00000026074.16"; transcript_id "transcript2015.chr1.nic"; exon_number "29"; exon_id "ENSMUSE00000630171.2";
chr1	IsoQuant	exon	40063470	40063609	.	+	.	gene_id "ENSMUSG00000026074.16"; transcript_id "transcript2015.chr1.nic"; exon_number "30"; exon_id "ENSMUSE00000630170.2";
chr1	IsoQuant	exon	40063789	40064129	.	+	.	gene_id "ENSMUSG00000026074.16"; transcript_id "transcript2015.chr1.nic"; exon_number "31"; exon_id "ENSMUSE00001346121.2";
chr1	IsoQuant	transcript	39940055	40014315	.	+	.	gene_id "ENSMUSG00000026074.16"; transcript_id "transcript2026.chr1.nic"; exons "4";
chr1	IsoQuant	exon	39940055	39940446	.	+	.	gene_id "ENSMUSG00000026074.16"; transcript_id "transcript2026.chr1.nic"; exon_number "1"; exon_id "chr1.1002";
chr1	IsoQuant	exon	39940669	39940734	.	+	.	gene_id "ENSMUSG00000026074.16"; transcript_id "transcript2026.chr1.nic"; exon_number "2"; exon_id "ENSMUSE00000630194.2";
chr1	IsoQuant	exon	40001338	40001394	.	+	.	gene_id "ENSMUSG00000026074.16"; transcript_id "transcript2026.chr1.nic"; exon_number "3"; exon_id "ENSMUSE00000630193.2";
chr1	IsoQuant	exon	40013087	40014315	.	+	.	gene_id "ENSMUSG00000026074.16"; transcript_id "transcript2026.chr1.nic"; exon_number "4"; exon_id "1003";
chr1	HAVANA	transcript	40046553	40048489	.	+	.	gene_id "ENSMUSG00000026074.16"; transcript_id "ENSMUST00000192194.2"; exons "1"; gene_type "protein_coding"; gene_name "Map4k4"; transcript_type "retained_intron"; transcript_name "Map4k4-207"; transcript_support_level "NA"; mgi_id "MGI:1349394"; havana_gene "OTTMUSG00000050440.1"; havana_transcript "OTTMUST00000128221.1";
chr1	HAVANA	exon	40046553	40048489	.	+	.	gene_id "ENSMUSG00000026074.16"; transcript_id "ENSMUST00000192194.2"; exon_number "1"; exon_id "ENSMUSE00001345840.2"; gene_type "protein_coding"; gene_name "Map4k4"; transcript_type "retained_intron"; transcript_name "Map4k4-207"; transcript_support_level "NA"; mgi_id "MGI:1349394"; havana_gene "OTTMUSG00000050440.1"; havana_transcript "OTTMUST00000128221.1";
chr1	IsoQuant	gene	39940159	39941630	.	+	.	gene_id "novel_gene_chr1_2033"; transcripts "1";
chr1	IsoQuant	transcript	39940159	39941630	.	+	.	gene_id "novel_gene_chr1_2033"; transcript_id "transcript2032.chr1.nnic"; exons "1";
chr1	IsoQuant	exon	39940159	39941630	.	+	.	gene_id "novel_gene_chr1_2033"; transcript_id "transcript2032.chr1.nnic"; exon_number "1"; exon_id "1004";
chr1	IsoQuant	gene	39983046	39989048	.	+	.	gene_id "novel_gene_chr1_2035"; transcripts "1";
chr1	IsoQuant	transcript	39983046	39989048	.	+	.	gene_id "novel_gene_chr1_2035"; transcript_id "transcript2034.chr1.nnic"; exons "1";
chr1	IsoQuant	exon	39983046	39989048	.	+	.	gene_id "novel_gene_chr1_2035"; transcript_id "transcript2034.chr1.nnic"; exon_number "1"; exon_id "1005";
chr1	IsoQuant	gene	39995777	39999453	.	+	.	gene_id "novel_gene_chr1_2031"; transcripts "1";
chr1	IsoQuant	transcript	39995777	39999453	.	+	.	gene_id "novel_gene_chr1_2031"; transcript_id "transcript2030.chr1.nnic"; exons "1";
chr1	IsoQuant	exon	39995777	39999453	.	+	.	gene_id "novel_gene_chr1_2031"; transcript_id "transcript2030.chr1.nnic"; exon_number "1"; exon_id "1006";
chr1	IsoQuant	gene	40030857	40036501	.	+	.	gene_id "novel_gene_chr1_2039"; transcripts "1";
chr1	IsoQuant	transcript	40030857	40036501	.	+	.	gene_id "novel_gene_chr1_2039"; transcript_id "transcript2038.chr1.nnic"; exons "1";
chr1	IsoQuant	exon	40030857	40036501	.	+	.	gene_id "novel_gene_chr1_2039"; transcript_id "transcript2038.chr1.nnic"; exon_number "1"; exon_id "1007";
chr1	HAVANA	gene	40264240	40356417	.	+	.	gene_id "ENSMUSG00000026072.13"; transcripts "1"; gene_type "protein_coding"; gene_name "Il1r1"; mgi_id "MGI:96545"; havana_gene "OTTMUSG00000050518.1";
chr1	HAVANA	transcript	40264240	40356417	.	+	.	gene_id "ENSMUSG00000026072.13"; transcript_id "ENSMUST00000027241.11"; exons "11"; gene_type "protein_coding"; gene_name "Il1r1"; transcript_type "protein_coding"; transcript_name "Il1r1-201"; protein_id "ENSMUSP00000027241.5"; transcript_support_level "1"; mgi_id "MGI:96545"; tag "basic"; ccdsid "CCDS35547.1"; havana_gene "OTTMUSG00000050518.1"; havana_transcript "OTTMUST00000128132.1";
chr1	HAVANA	UTR	40264240	40264463	.	+	.	gene_id "ENSMUSG00000026072.13"; transcript_id "ENSMUST00000027241.11"; exon_number "1"; exon_id "1008";
chr1	HAVANA	exon	40264240	40264466	.	+	.	gene_id "ENSMUSG00000026072.13"; transcript_id "ENSMUST00000027241.11"; exon_number "2"; exon_id "ENSMUSE00000549428.2"; gene_type "protein_coding"; gene_name "Il1r1"; transcript_type "protein_coding"; transcript_name "Il1r1-201"; protein_id "ENSMUSP00000027241.5"; transcript_support_level "1"; mgi_id "MGI:96545"; tag "basic"; ccdsid "CCDS35547.1"; havana_gene "OTTMUSG00000050518.1"; havana_transcript "OTTMUST00000128132.1";
chr1	HAVANA	CDS	40264464	40264466	.	+	.	gene_id "ENSMUSG00000026072.13"; transcript_id "ENSMUST00000027241.11"; exon_number "3"; exon_id "1009";
chr1	HAVANA	start_codon	40264464	40264466	.	+	.	gene_id "ENSMUSG00000026072.13"; transcript_id "ENSMUST00000027241.11"; exon_number "4"; exon_id "chr1.1009";
chr1	HAVANA	CDS	40321393	40321456	.	+	.	gene_id "ENSMUSG00000026072.13"; transcript_id "ENSMUST00000027241.11"; exon_number "5"; exon_id "ENSMUSE00001253104.2"; gene_type "protein_coding"; gene_name "Il1r1"; transcript_type "protein_coding"; transcript_name "Il1r1-201"; protein_id "ENSMUSP00000027241.5"; transcript_support_level "1"; mgi_id "MGI:96545"; tag "basic"; ccdsid "CCDS35547.1"; havana_gene "OTTMUSG00000050518.1"; havana_transcript "OTTMUST00000128132.1";
chr1	HAVANA	exon	40321393	40321456	.	+	.	gene_id "ENSMUSG00000026072.13"; transcript_id "ENSMUST00000027241.11"; exon_number "6"; exon_id "ENSMUSE00001253104.2"; gene_type "protein_coding"; gene_name "Il1r1"; transcript_type "protein_coding"; transcript_name "Il1r1-201"; protein_id "ENSMUSP00000027241.5"; transcript_support_level "1"; mgi_id "MGI:96545"; tag "basic"; ccdsid "CCDS35547.1"; havana_gene "OTTMUSG00000050518.1"; havana_transcript "OTTMUST00000128132.1";
chr1	HAVANA	CDS	40332280	40332517	.	+	.	gene_id "ENSMUSG00000026072.13"; transcript_id "ENSMUST00000027241.11"; exon_number "7"; exon_id "ENSMUSE00000549422.2"; gene_type "protein_coding"; gene_name "Il1r1"; transcript_type "protein_coding"; transcript_name "Il1r1-201"; protein_id "ENSMUSP00000027241.5"; transcript_support_level "1"; mgi_id "MGI:96545"; tag "basic"; ccdsid "CCDS35547.1"; havana_gene "OTTMUSG00000050518.1"; havana_transcript "OTTMUST00000128132.1";
chr1	HAVANA	exon	40332280	40332517	.	+	.	gene_id "ENSMUSG00000026072.13"; transcript_id "ENSMUST00000027241.11"; exon_number "8"; exon_id "ENSMUSE00000549422.2"; gene_type "protein_coding"; gene_name "Il1r1"; transcript_type "protein_coding"; transcript_name "Il1r1-201"; protein_id "ENSMUSP00000027241.5"; transcript_support_level "1"; mgi_id "MGI:96545"; tag "basic"; ccdsid "CCDS35547.1"; havana_gene "OTTMUSG00000050518.1"; havana_transcript "OTTMUST00000128132.1";
chr1	HAVANA	CDS	40332618	40332807	.	+	.	gene_id "ENSMUSG00000026072.13"; transcript_id "ENSMUST00000027241.11"; exon_number "9"; exon_id "ENSMUSE00000549421.2"; gene_type "protein_coding"; gene_name "Il1r1"; transcript_type "protein_coding"; transcript_name "Il1r1-201"; protein_id "ENSMUSP00000027241.5"; transcript_support_level "1"; mgi_id "MGI:96545"; tag "basic"; ccdsid "CCDS35547.1"; havana_gene "OTTMUSG00000050518.1"; havana_transcript "OTTMUST00000128132.1";
chr1	HAVANA	exon	40332618	40332807	.	+	.	gene_id "ENSMUSG00000026072.13"; transcript_id "ENSMUST00000027241.11"; exon_number "10"; exon_id "ENSMUSE00000549421.2"; gene_type "protein_coding"; gene_name "Il1r1"; transcript_type "protein_coding"; transcript_name "Il1r1-201"; protein_id "ENSMUSP00000027241.5"; transcript_support_level "1"; mgi_id "MGI:96545"; tag "basic"; ccdsid "CCDS35547.1"; havana_gene "OTTMUSG00000050518.1"; havana_transcript "OTTMUST00000128132.1";
chr1	HAVANA	CDS	40333918	40334086	.	+	.	gene_id "ENSMUSG00000026072.13"; transcript_id "ENSMUST00000027241.11"; exon_number "11"; exon_id "ENSMUSE00000549419.2"; gene_type "protein_coding"; gene_name "Il1r1"; transcript_type "protein_coding"; transcript_name "Il1r1-201"; protein_id "ENSMUSP00000027241.5"; transcript_support_level "1"; mgi_id "MGI:96545"; tag "basic"; ccdsid "CCDS35547.1"; havana_gene "OTTMUSG00000050518.1"; havana_transcript "OTTMUST00000128132.1";
chr1	HAVANA	exon	40333918	40334086	.	+	.	gene_id "ENSMUSG00000026072.13"; transcript_id "ENSMUST00000027241.11"; exon_number "12"; exon_id "ENSMUSE00000549419.2"; gene_type "protein_coding"; gene_name "Il1r1"; transcript_type "protein_coding"; transcript_name "Il1r1-201"; protein_id "ENSMUSP00000027241.5"; transcript_support_level "1"; mgi_id "MGI:96545"; tag "basic"; ccdsid "CCDS35547.1"; havana_gene "OTTMUSG00000050518.1"; havana_transcript "OTTMUST00000128132.1";
chr1	HAVANA	CDS	40337069	40337134	.	+	.	gene_id "ENSMUSG00000026072.13"; transcript_id "ENSMUST00000027241.11"; exon_number "13"; exon_id "ENSMUSE00000549416.2"; gene_type "protein_coding"; gene_name "Il1r1"; transcript_type "protein_coding"; transcript_name "Il1r1-201"; protein_id "ENSMUSP00000027241.5"; transcript_support_level "1"; mgi_id "MGI:96545"; tag "basic"; ccdsid "CCDS35547.1"; havana_gene "OTTMUSG00000050518.1"; havana_transcript "OTTMUST00000128132.1";
chr1	HAVANA	exon	40337069	40337134	.	+	.	gene_id "ENSMUSG00000026072.13"; transcript_id "ENSMUST00000027241.11"; exon_number "14"; exon_id "ENSMUSE00000549416.2"; gene_type "protein_coding"; gene_name "Il1r1"; transcript_type "protein_coding"; transcript_name "Il1r1-201"; protein_id "ENSMUSP00000027241.5"; transcript_support_level "1"; mgi_id "MGI:96545"; tag "basic"; ccdsid "CCDS35547.1"; havana_gene "OTTMUSG00000050518.1"; havana_transcript "OTTMUST00000128132.1";
chr1	HAVANA	CDS	40339920	40340037	.	+	.	gene_id "ENSMUSG00000026072.13"; transcript_id "ENSMUST00000027241.11"; exon_number "15"; exon_id "ENSMUSE00000549414.2"; gene_type "protein_coding"; gene_name "Il1r1"; transcript_type "protein_coding"; transcript_name "Il1r1-201"; protein_id "ENSMUSP00000027241.5"; transcript_support_level "1"; mgi_id "MGI:96545"; tag "basic"; ccdsid "CCDS35547.1"; havana_gene "OTTMUSG00000050518.1"; havana_transcript "OTTMUST00000128132.1";
chr1	HAVANA	exon	40339920	40340037	.	+	.	gene_id "ENSMUSG00000026072.13"; transcript_id "ENSMUST00000027241.11"; exon_number "16"; exon_id "ENSMUSE00000549414.2"; gene_type "protein_coding"; gene_name "Il1r1"; transcript_type "protein_coding"; transcript_name "Il1r1-201"; protein_id "ENSMUSP00000027241.5"; transcript_support_level "1"; mgi_id "MGI:96545"; tag "basic"; ccdsid "CCDS35547.1"; havana_gene "OTTMUSG00000050518.1"; havana_transcript "OTTMUST00000128132.1";
chr1	HAVANA	CDS	40341438	40341589	.	+	.	gene_id "ENSMUSG00000026072.13"; transcript_id "ENSMUST00000027241.11"; exon_number "17"; exon_id "ENSMUSE00000549412.2"; gene_type "protein_coding"; gene_name "Il1r1"; transcript_type "protein_coding"; transcript_name "Il1r1-201"; protein_id "ENSMUSP00000027241.5"; transcript_support_level "1"; mgi_id "MGI:96545"; tag "basic"; ccdsid "CCDS35547.1"; havana_gene "OTTMUSG00000050518.1"; havana_transcript "OTTMUST00000128132.1";
chr1	HAVANA	exon	40341438	40341589	.	+	.	gene_id "ENSMUSG00000026072.13"; transcript_id "ENSMUST00000027241.11"; exon_number "18"; exon_id "ENSMUSE00000549412.2"; gene_type "protein_coding"; gene_name "Il1r1"; transcript_type "protein_coding"; transcript_name "Il1r1-201"; protein_id "ENSMUSP00000027241.5"; transcript_support_level "1"; mgi_id "MGI:96545"; tag "basic"; ccdsid "CCDS35547.1"; havana_gene "OTTMUSG00000050518.1"; havana_transcript "OTTMUST00000128132.1";
chr1	HAVANA	CDS	40349446	40349589	.	+	.	gene_id "ENSMUSG00000026072.13"; transcript_id "ENSMUST00000027241.11"; exon_number "19"; exon_id "ENSMUSE00000549411.2"; gene_type "protein_coding"; gene_name "Il1r1"; transcript_type "protein_coding"; transcript_name "Il1r1-201"; protein_id "ENSMUSP00000027241.5"; transcript_support_level "1"; mgi_id "MGI:96545"; tag "basic"; ccdsid "CCDS35547.1"; havana_gene "OTTMUSG00000050518.1"; havana_transcript "OTTMUST00000128132.1";
chr1	HAVANA	exon	40349446	40349589	.	+	.	gene_id "ENSMUSG00000026072.13"; transcript_id "ENSMUST00000027241.11"; exon_number "20"; exon_id "ENSMUSE00000549411.2"; gene_type "protein_coding"; gene_name "Il1r1"; transcript_type "protein_coding"; transcript_name "Il1r1-201"; protein_id "ENSMUSP00000027241.5"; transcript_support_level "1"; mgi_id "MGI:96545"; tag "basic"; ccdsid "CCDS35547.1"; havana_gene "OTTMUSG00000050518.1"; havana_transcript "OTTMUST00000128132.1";
chr1	HAVANA	CDS	40351507	40351674	.	+	.	gene_id "ENSMUSG00000026072.13"; transcript_id "ENSMUST00000027241.11"; exon_number "21"; exon_id "ENSMUSE00000549410.2"; gene_type "protein_coding"; gene_name "Il1r1"; transcript_type "protein_coding"; transcript_name "Il1r1-201"; protein_id "ENSMUSP00000027241.5"; transcript_support_level "1"; mgi_id "MGI:96545"; tag "basic"; ccdsid "CCDS35547.1"; havana_gene "OTTMUSG00000050518.1"; havana_transcript "OTTMUST00000128132.1";
chr1	HAVANA	exon	40351507	40351674	.	+	.	gene_id "ENSMUSG00000026072.13"; transcript_id "ENSMUST00000027241.11"; exon_number "22"; exon_id "ENSMUSE00000549410.2"; gene_type "protein_coding"; gene_name "Il1r1"; transcript_type "protein_coding"; transcript_name "Il1r1-201"; protein_id "ENSMUSP00000027241.5"; transcript_support_level "1"; mgi_id "MGI:96545"; tag "basic"; ccdsid "CCDS35547.1"; havana_gene "OTTMUSG00000050518.1"; havana_transcript "OTTMUST00000128132.1";
chr1	HAVANA	CDS	40352135	40352550	.	+	.	gene_id "ENSMUSG00000026072.13"; transcript_id "ENSMUST00000027241.11"; exon_number "23"; exon_id "1010";
chr1	HAVANA	exon	40352135	40356417	.	+	.	gene_id "ENSMUSG00000026072.13"; transcript_id "ENSMUST00000027241.11"; exon_number "24"; exon_id "ENSMUSE00000360475.6"; gene_type "protein_coding"; gene_name "Il1r1"; transcript_type "protein_coding"; transcript_name "Il1r1-201"; protein_id "ENSMUSP00000027241.5"; transcript_support_level "1"; mgi_id "MGI:96545"; tag "basic"; ccdsid "CCDS35547.1"; havana_gene "OTTMUSG00000050518.1"; havana_transcript "OTTMUST00000128132.1";
chr1	HAVANA	stop_codon	40352551	40352553	.	+	.	gene_id "ENSMUSG00000026072.13"; transcript_id "ENSMUST00000027241.11"; exon_number "25"; exon_id "1011";
chr1	HAVANA	UTR	40352551	40356417	.	+	.	gene_id "ENSMUSG00000026072.13"; transcript_id "ENSMUST00000027241.11"; exon_number "26"; exon_id "1012";
chr1	HAVANA	transcript	40305746	40355361	.	+	.	gene_id "ENSMUSG00000026072.13"; transcript_id "ENSMUST00000114795.3"; exons "11"; gene_type "protein_coding"; gene_name "Il1r1"; transcript_type "protein_coding"; transcript_name "Il1r1-202"; protein_id "ENSMUSP00000110443.2"; transcript_support_level "1"; mgi_id "MGI:96545"; tag "basic"; ccdsid "CCDS48246.1"; havana_gene "OTTMUSG00000050518.1"; havana_transcript "OTTMUST00000128133.1";
chr1	HAVANA	UTR	40305746	40306041	.	+	.	gene_id "ENSMUSG00000026072.13"; transcript_id "ENSMUST00000114795.3"; exon_number "1"; exon_id "ENSMUSE00000700590.2"; gene_type "protein_coding"; gene_name "Il1r1"; transcript_type "protein_coding"; transcript_name "Il1r1-202"; protein_id "ENSMUSP00000110443.2"; transcript_support_level "1"; mgi_id "MGI:96545"; tag "basic"; ccdsid "CCDS48246.1"; havana_gene "OTTMUSG00000050518.1"; havana_transcript "OTTMUST00000128133.1";
chr1	HAVANA	exon	40305746	40306041	.	+	.	gene_id "ENSMUSG00000026072.13"; transcript_id "ENSMUST00000114795.3"; exon_number "2"; exon_id "ENSMUSE00000700590.2"; gene_type "protein_coding"; gene_name "Il1r1"; transcript_type "protein_coding"; transcript_name "Il1r1-202"; protein_id "ENSMUSP00000110443.2"; transcript_support_level "1"; mgi_id "MGI:96545"; tag "basic"; ccdsid "CCDS48246.1"; havana_gene "OTTMUSG00000050518.1"; havana_transcript "OTTMUST00000128133.1";
chr1	HAVANA	UTR	40321393	40321398	.	+	.	gene_id "ENSMUSG00000026072.13"; transcript_id "ENSMUST00000114795.3"; exon_number "3"; exon_id "1013";
chr1	HAVANA	exon	40321393	40321456	.	+	.	gene_id "ENSMUSG00000026072.13"; transcript_id "ENSMUST00000114795.3"; exon_number "4"; exon_id "ENSMUSE00001253104.2"; gene_type "protein_coding"; gene_name "Il1r1"; transcript_type "protein_coding"; transcript_name "Il1r1-202"; protein_id "ENSMUSP00000110443.2"; transcript_support_level "1"; mgi_id "MGI:96545"; tag "basic"; ccdsid "CCDS48246.1"; havana_gene "OTTMUSG00000050518.1"; havana_transcript "OTTMUST00000128133.1";
chr1	HAVANA	start_codon	40321399	40321401	.	+	.	gene_id "ENSMUSG00000026072.13"; transcript_id "ENSMUST00000114795.3"; exon_number "5"; exon_id "1014";
chr1	HAVANA	CDS	40321399	40321456	.	+	.	gene_id "ENSMUSG00000026072.13"; transcript_id "ENSMUST00000114795.3"; exon_number "6"; exon_id "1015";
chr1	HAVANA	CDS	40332280	40332517	.	+	.	gene_id "ENSMUSG00000026072.13"; transcript_id "ENSMUST00000114795.3"; exon_number "7"; exon_id "ENSMUSE00000549422.2"; gene_type "protein_coding"; gene_name "Il1r1"; transcript_type "protein_coding"; transcript_name "Il1r1-202"; protein_id "ENSMUSP00000110443.2"; transcript_support_level "1"; mgi_id "MGI:96545"; tag "basic"; ccdsid "CCDS48246.1"; havana_gene "OTTMUSG00000050518.1"; havana_transcript "OTTMUST00000128133.1";
chr1	HAVANA	exon	40332280	40332517	.	+	.	gene_id "ENSMUSG00000026072.13"; transcript_id "ENSMUST00000114795.3"; exon_number "8"; exon_id "ENSMUSE00000549422.2"; gene_type "protein_coding"; gene_name "Il1r1"; transcript_type "protein_coding"; transcript_name "Il1r1-202"; protein_id "ENSMUSP00000110443.2"; transcript_support_level "1"; mgi_id "MGI:96545"; tag "basic"; ccdsid "CCDS48246.1"; havana_gene "OTTMUSG00000050518.1"; havana_transcript "OTTMUST00000128133.1";
chr1	HAVANA	CDS	40332618	40332807	.	+	.	gene_id "ENSMUSG00000026072.13"; transcript_id "ENSMUST00000114795.3"; exon_number "9"; exon_id "ENSMUSE00000549421.2"; gene_type "protein_coding"; gene_name "Il1r1"; transcript_type "protein_coding"; transcript_name "Il1r1-202"; protein_id "ENSMUSP00000110443.2"; transcript_support_level "1"; mgi_id "MGI:96545"; tag "basic"; ccdsid "CCDS48246.1"; havana_gene "OTTMUSG00000050518.1"; havana_transcript "OTTMUST00000128133.1";
chr1	HAVANA	exon	40332618	40332807	.	+	.	gene_id "ENSMUSG00000026072.13"; transcript_id "ENSMUST00000114795.3"; exon_number "10"; exon_id "ENSMUSE00000549421.2"; gene_type "protein_coding"; gene_name "Il1r1"; transcript_type "protein_coding"; transcript_name "Il1r1-202"; protein_id "ENSMUSP00000110443.2"; transcript_support_level "1"; mgi_id "MGI:96545"; tag "basic"; ccdsid "CCDS48246.1"; havana_gene "OTTMUSG00000050518.1"; havana_transcript "OTTMUST00000128133.1";
chr1	HAVANA	CDS	40333918	40334086	.	+	.	gene_id "ENSMUSG00000026072.13"; transcript_id "ENSMUST00000114795.3"; exon_number "11"; exon_id "ENSMUSE00000549419.2"; gene_type "protein_coding"; gene_name "Il1r1"; transcript_type "protein_coding"; transcript_name "Il1r1-202"; protein_id "ENSMUSP00000110443.2"; transcript_support_level "1"; mgi_id "MGI:96545"; tag "basic"; ccdsid "CCDS48246.1"; havana_gene "OTTMUSG00000050518.1"; havana_transcript "OTTMUST00000128133.1";
chr1	HAVANA	exon	40333918	40334086	.	+	.	gene_id "ENSMUSG00000026072.13"; transcript_id "ENSMUST00000114795.3"; exon_number "12"; exon_id "ENSMUSE00000549419.2"; gene_type "protein_coding"; gene_name "Il1r1"; transcript_type "protein_coding"; transcript_name "Il1r1-202"; protein_id "ENSMUSP00000110443.2"; transcript_support_level "1"; mgi_id "MGI:96545"; tag "basic"; ccdsid "CCDS48246.1"; havana_gene "OTTMUSG00000050518.1"; havana_transcript "OTTMUST00000128133.1";
chr1	HAVANA	CDS	40337069	40337134	.	+	.	gene_id "ENSMUSG00000026072.13"; transcript_id "ENSMUST00000114795.3"; exon_number "13"; exon_id "ENSMUSE00000549416.2"; gene_type "protein_coding"; gene_name "Il1r1"; transcript_type "protein_coding"; transcript_name "Il1r1-202"; protein_id "ENSMUSP00000110443.2"; transcript_support_level "1"; mgi_id "MGI:96545"; tag "basic"; ccdsid "CCDS48246.1"; havana_gene "OTTMUSG00000050518.1"; havana_transcript "OTTMUST00000128133.1";
chr1	HAVANA	exon	40337069	40337134	.	+	.	gene_id "ENSMUSG00000026072.13"; transcript_id "ENSMUST00000114795.3"; exon_number "14"; exon_id "ENSMUSE00000549416.2"; gene_type "protein_coding"; gene_name "Il1r1"; transcript_type "protein_coding"; transcript_name "Il1r1-202"; protein_id "ENSMUSP00000110443.2"; transcript_support_level "1"; mgi_id "MGI:96545"; tag "basic"; ccdsid "CCDS48246.1"; havana_gene "OTTMUSG00000050518.1"; havana_transcript "OTTMUST00000128133.1";
chr1	HAVANA	CDS	40339920	40340037	.	+	.	gene_id "ENSMUSG00000026072.13"; transcript_id "ENSMUST00000114795.3"; exon_number "15"; exon_id "ENSMUSE00000549414.2"; gene_type "protein_coding"; gene_name "Il1r1"; transcript_type "protein_coding"; transcript_name "Il1r1-202"; protein_id "ENSMUSP00000110443.2"; transcript_support_level "1"; mgi_id "MGI:96545"; tag "basic"; ccdsid "CCDS48246.1"; havana_gene "OTTMUSG00000050518.1"; havana_transcript "OTTMUST00000128133.1";
chr1	HAVANA	exon	40339920	40340037	.	+	.	gene_id "ENSMUSG00000026072.13"; transcript_id "ENSMUST00000114795.3"; exon_number "16"; exon_id "ENSMUSE00000549414.2"; gene_type "protein_coding"; gene_name "Il1r1"; transcript_type "protein_coding"; transcript_name "Il1r1-202"; protein_id "ENSMUSP00000110443.2"; transcript_support_level "1"; mgi_id "MGI:96545"; tag "basic"; ccdsid "CCDS48246.1"; havana_gene "OTTMUSG00000050518.1"; havana_transcript "OTTMUST00000128133.1";
chr1	HAVANA	CDS	40341438	40341589	.	+	.	gene_id "ENSMUSG00000026072.13"; transcript_id "ENSMUST00000114795.3"; exon_number "17"; exon_id "ENSMUSE00000549412.2"; gene_type "protein_coding"; gene_name "Il1r1"; transcript_type "protein_coding"; transcript_name "Il1r1-202"; protein_id "ENSMUSP00000110443.2"; transcript_support_level "1"; mgi_id "MGI:96545"; tag "basic"; ccdsid "CCDS48246.1"; havana_gene "OTTMUSG00000050518.1"; havana_transcript "OTTMUST00000128133.1";
chr1	HAVANA	exon	40341438	40341589	.	+	.	gene_id "ENSMUSG00000026072.13"; transcript_id "ENSMUST00000114795.3"; exon_number "18"; exon_id "ENSMUSE00000549412.2"; gene_type "protein_coding"; gene_name "Il1r1"; transcript_type "protein_coding"; transcript_name "Il1r1-202"; protein_id "ENSMUSP00000110443.2"; transcript_support_level "1"; mgi_id "MGI:96545"; tag "basic"; ccdsid "CCDS48246.1"; havana_gene "OTTMUSG00000050518.1"; havana_transcript "OTTMUST00000128133.1";
chr1	HAVANA	CDS	40349446	40349589	.	+	.	gene_id "ENSMUSG00000026072.13"; transcript_id "ENSMUST00000114795.3"; exon_number "19"; exon_id "ENSMUSE00000549411.2"; gene_type "protein_coding"; gene_name "Il1r1"; transcript_type "protein_coding"; transcript_name "Il1r1-202"; protein_id "ENSMUSP00000110443.2"; transcript_support_level "1"; mgi_id "MGI:96545"; tag "basic"; ccdsid "CCDS48246.1"; havana_gene "OTTMUSG00000050518.1"; havana_transcript "OTTMUST00000128133.1";
chr1	HAVANA	exon	40349446	40349589	.	+	.	gene_id "ENSMUSG00000026072.13"; transcript_id "ENSMUST00000114795.3"; exon_number "20"; exon_id "ENSMUSE00000549411.2"; gene_type "protein_coding"; gene_name "Il1r1"; transcript_type "protein_coding"; transcript_name "Il1r1-202"; protein_id "ENSMUSP00000110443.2"; transcript_support_level "1"; mgi_id "MGI:96545"; tag "basic"; ccdsid "CCDS48246.1"; havana_gene "OTTMUSG00000050518.1"; havana_transcript "OTTMUST00000128133.1";
chr1	HAVANA	CDS	40351507	40351674	.	+	.	gene_id "ENSMUSG00000026072.13"; transcript_id "ENSMUST00000114795.3"; exon_number "21"; exon_id "ENSMUSE00000549410.2"; gene_type "protein_coding"; gene_name "Il1r1"; transcript_type "protein_coding"; transcript_name "Il1r1-202"; protein_id "ENSMUSP00000110443.2"; transcript_support_level "1"; mgi_id "MGI:96545"; tag "basic"; ccdsid "CCDS48246.1"; havana_gene "OTTMUSG00000050518.1"; havana_transcript "OTTMUST00000128133.1";
chr1	HAVANA	exon	40351507	40351674	.	+	.	gene_id "ENSMUSG00000026072.13"; transcript_id "ENSMUST00000114795.3"; exon_number "22"; exon_id "ENSMUSE00000549410.2"; gene_type "protein_coding"; gene_name "Il1r1"; transcript_type "protein_coding"; transcript_name "Il1r1-202"; protein_id "ENSMUSP00000110443.2"; transcript_support_level "1"; mgi_id "MGI:96545"; tag "basic"; ccdsid "CCDS48246.1"; havana_gene "OTTMUSG00000050518.1"; havana_transcript "OTTMUST00000128133.1";
chr1	HAVANA	CDS	40352135	40352550	.	+	.	gene_id "ENSMUSG00000026072.13"; transcript_id "ENSMUST00000114795.3"; exon_number "23"; exon_id "chr1.1010";
chr1	HAVANA	exon	40352135	40355361	.	+	.	gene_id "ENSMUSG00000026072.13"; transcript_id "ENSMUST00000114795.3"; exon_number "24"; exon_id "ENSMUSE00000700589.3"; gene_type "protein_coding"; gene_name "Il1r1"; transcript_type "protein_coding"; transcript_name "Il1r1-202"; protein_id "ENSMUSP00000110443.2"; transcript_support_level "1"; mgi_id "MGI:96545"; tag "basic"; ccdsid "CCDS48246.1"; havana_gene "OTTMUSG00000050518.1"; havana_transcript "OTTMUST00000128133.1";
chr1	HAVANA	stop_codon	40352551	40352553	.	+	.	gene_id "ENSMUSG00000026072.13"; transcript_id "ENSMUST00000114795.3"; exon_number "25"; exon_id "chr1.1011";
chr1	HAVANA	UTR	40352551	40355361	.	+	.	gene_id "ENSMUSG00000026072.13"; transcript_id "ENSMUST00000114795.3"; exon_number "26"; exon_id "1016";
chr1	HAVANA	gene	40811198	40829847	.	-	.	gene_id "ENSMUSG00000041945.13"; transcripts "3"; gene_type "protein_coding"; gene_name "Mfsd9"; mgi_id "MGI:2443548"; havana_gene "OTTMUSG00000022617.1";
chr1	HAVANA	transcript	40811201	40829847	.	-	.	gene_id "ENSMUSG00000041945.13"; transcript_id "ENSMUST00000131390.8"; exons "7"; gene_type "protein_coding"; gene_name "Mfsd9"; transcript_type "nonsense_mediated_decay"; transcript_name "Mfsd9-202"; protein_id "ENSMUSP00000137884.2"; transcript_support_level "1"; mgi_id "MGI:2443548"; havana_gene "OTTMUSG00000022617.1"; havana_transcript "OTTMUST00000054181.1";
chr1	HAVANA	UTR	40829780	40829847	.	-	.	gene_id "ENSMUSG00000041945.13"; transcript_id "ENSMUST00000131390.8"; exon_number "1"; exon_id "1017";
chr1	HAVANA	start_codon	40829777	40829779	.	-	.	gene_id "ENSMUSG00000041945.13"; transcript_id "ENSMUST00000131390.8"; exon_number "2"; exon_id "1018";
chr1	HAVANA	exon	40829645	40829847	.	-	.	gene_id "ENSMUSG00000041945.13"; transcript_id "ENSMUST00000131390.8"; exon_number "3"; exon_id "ENSMUSE00000725286.2"; gene_type "protein_coding"; gene_name "Mfsd9"; transcript_type "nonsense_mediated_decay"; transcript_name "Mfsd9-202"; protein_id "ENSMUSP00000137884.2"; transcript_support_level "1"; mgi_id "MGI:2443548"; havana_gene "OTTMUSG00000022617.1"; havana_transcript "OTTMUST00000054181.1";
chr1	HAVANA	CDS	40829645	40829779	.	-	.	gene_id "ENSMUSG00000041945.13"; transcript_id "ENSMUST00000131390.8"; exon_number "4"; exon_id "1019";
chr1	HAVANA	CDS	40829546	40829560	.	-	.	gene_id "ENSMUSG00000041945.13"; transcript_id "ENSMUST00000131390.8"; exon_number "5"; exon_id "1020";
chr1	HAVANA	stop_codon	40829543	40829545	.	-	.	gene_id "ENSMUSG00000041945.13"; transcript_id "ENSMUST00000131390.8"; exon_number "6"; exon_id "1021";
chr1	HAVANA	exon	40829431	40829560	.	-	.	gene_id "ENSMUSG00000041945.13"; transcript_id "ENSMUST00000131390.8"; exon_number "7"; exon_id "ENSMUSE00000734524.2"; gene_type "protein_coding"; gene_name "Mfsd9"; transcript_type "nonsense_mediated_decay"; transcript_name "Mfsd9-202"; protein_id "ENSMUSP00000137884.2"; transcript_support_level "1"; mgi_id "MGI:2443548"; havana_gene "OTTMUSG00000022617.1"; havana_transcript "OTTMUST00000054181.1";
chr1	HAVANA	UTR	40829431	40829545	.	-	.	gene_id "ENSMUSG00000041945.13"; transcript_id "ENSMUST00000131390.8"; exon_number "8"; exon_id "1022";
chr1	HAVANA	exon	40826690	40826777	.	-	.	gene_id "ENSMUSG00000041945.13"; transcript_id "ENSMUST00000131390.8"; exon_number "9"; exon_id "ENSMUSE00001234736.2"; gene_type "protein_coding"; gene_name "Mfsd9"; transcript_type "nonsense_mediated_decay"; transcript_name "Mfsd9-202"; protein_id "ENSMUSP00000137884.2"; transcript_support_level "1"; mgi_id "MGI:2443548"; havana_gene "OTTMUSG00000022617.1"; havana_transcript "OTTMUST00000054181.1";
chr1	HAVANA	UTR	40826690	40826777	.	-	.	gene_id "ENSMUSG00000041945.13"; transcript_id "ENSMUST00000131390.8"; exon_number "10"; exon_id "ENSMUSE00001234736.2"; gene_type "protein_coding"; gene_name "Mfsd9"; transcript_type "nonsense_mediated_decay"; transcript_name "Mfsd9-202"; protein_id "ENSMUSP00000137884.2"; transcript_support_level "1"; mgi_id "MGI:2443548"; havana_gene "OTTMUSG00000022617.1"; havana_transcript "OTTMUST00000054181.1";
chr1	HAVANA	exon	40825327	40825370	.	-	.	gene_id "ENSMUSG00000041945.13"; transcript_id "ENSMUST00000131390.8"; exon_number "11"; exon_id "ENSMUSE00001228754.2"; gene_type "protein_coding"; gene_name "Mfsd9"; transcript_type "nonsense_mediated_decay"; transcript_name "Mfsd9-202"; protein_id "ENSMUSP00000137884.2"; transcript_support_level "1"; mgi_id "MGI:2443548"; havana_gene "OTTMUSG00000022617.1"; havana_transcript "OTTMUST00000054181.1";
chr1	HAVANA	UTR	40825327	40825370	.	-	.	gene_id "ENSMUSG00000041945.13"; transcript_id "ENSMUST00000131390.8"; exon_number "12"; exon_id "ENSMUSE00001228754.2"; gene_type "protein_coding"; gene_name "Mfsd9"; transcript_type "nonsense_mediated_decay"; transcript_name "Mfsd9-202"; protein_id "ENSMUSP00000137884.2"; transcript_support_level "1"; mgi_id "MGI:2443548"; havana_gene "OTTMUSG00000022617.1"; havana_transcript "OTTMUST00000054181.1";
chr1	HAVANA	exon	40823537	40823666	.	-	.	gene_id "ENSMUSG00000041945.13"; transcript_id "ENSMUST00000131390.8"; exon_number "13"; exon_id "ENSMUSE00001240700.2"; gene_type "protein_coding"; gene_name "Mfsd9"; transcript_type "nonsense_mediated_decay"; transcript_name "Mfsd9-202"; protein_id "ENSMUSP00000137884.2"; transcript_support_level "1"; mgi_id "MGI:2443548"; havana_gene "OTTMUSG00000022617.1"; havana_transcript "OTTMUST00000054181.1";
chr1	HAVANA	UTR	40823537	40823666	.	-	.	gene_id "ENSMUSG00000041945.13"; transcript_id "ENSMUST00000131390.8"; exon_number "14"; exon_id "ENSMUSE00001240700.2"; gene_type "protein_coding"; gene_name "Mfsd9"; transcript_type "nonsense_mediated_decay"; transcript_name "Mfsd9-202"; protein_id "ENSMUSP00000137884.2"; transcript_support_level "1"; mgi_id "MGI:2443548"; havana_gene "OTTMUSG00000022617.1"; havana_transcript "OTTMUST00000054181.1";
chr1	HAVANA	exon	40820541	40820750	.	-	.	gene_id "ENSMUSG00000041945.13"; transcript_id "ENSMUST00000131390.8"; exon_number "15"; exon_id "ENSMUSE00001264420.2"; gene_type "protein_coding"; gene_name "Mfsd9"; transcript_type "nonsense_mediated_decay"; transcript_name "Mfsd9-202"; protein_id "ENSMUSP00000137884.2"; transcript_support_level "1"; mgi_id "MGI:2443548"; havana_gene "OTTMUSG00000022617.1"; havana_transcript "OTTMUST00000054181.1";
chr1	HAVANA	UTR	40820541	40820750	.	-	.	gene_id "ENSMUSG00000041945.13"; transcript_id "ENSMUST00000131390.8"; exon_number "16"; exon_id "ENSMUSE00001264420.2"; gene_type "protein_coding"; gene_name "Mfsd9"; transcript_type "nonsense_mediated_decay"; transcript_name "Mfsd9-202"; protein_id "ENSMUSP00000137884.2"; transcript_support_level "1"; mgi_id "MGI:2443548"; havana_gene "OTTMUSG00000022617.1"; havana_transcript "OTTMUST00000054181.1";
chr1	HAVANA	exon	40811201	40813706	.	-	.	gene_id "ENSMUSG00000041945.13"; transcript_id "ENSMUST00000131390.8"; exon_number "17"; exon_id "ENSMUSE00001493276.1"; gene_type "protein_coding"; gene_name "Mfsd9"; transcript_type "nonsense_mediated_decay"; transcript_name "Mfsd9-202"; protein_id "ENSMUSP00000137884.2"; transcript_support_level "1"; mgi_id "MGI:2443548"; havana_gene "OTTMUSG00000022617.1"; havana_transcript "OTTMUST00000054181.1";
chr1	HAVANA	UTR	40811201	40813706	.	-	.	gene_id "ENSMUSG00000041945.13"; transcript_id "ENSMUST00000131390.8"; exon_number "18"; exon_id "ENSMUSE00001493276.1"; gene_type "protein_coding"; gene_name "Mfsd9"; transcript_type "nonsense_mediated_decay"; transcript_name "Mfsd9-202"; protein_id "ENSMUSP00000137884.2"; transcript_support_level "1"; mgi_id "MGI:2443548"; havana_gene "OTTMUSG00000022617.1"; havana_transcript "OTTMUST00000054181.1";
chr1	HAVANA	transcript	40811198	40829823	.	-	.	gene_id "ENSMUSG00000041945.13"; transcript_id "ENSMUST00000039672.6"; exons "6"; gene_type "protein_coding"; gene_name "Mfsd9"; transcript_type "protein_coding"; transcript_name "Mfsd9-201"; protein_id "ENSMUSP00000035727.6"; transcript_support_level "1"; mgi_id "MGI:2443548"; tag "basic"; ccdsid "CCDS14915.1"; havana_gene "OTTMUSG00000022617.1"; havana_transcript "OTTMUST00000054180.1";
chr1	HAVANA	UTR	40829780	40829823	.	-	.	gene_id "ENSMUSG00000041945.13"; transcript_id "ENSMUST00000039672.6"; exon_number "1"; exon_id "1023";
chr1	HAVANA	start_codon	40829777	40829779	.	-	.	gene_id "ENSMUSG00000041945.13"; transcript_id "ENSMUST00000039672.6"; exon_number "2"; exon_id "chr1.1018";
chr1	HAVANA	exon	40829645	40829823	.	-	.	gene_id "ENSMUSG00000041945.13"; transcript_id "ENSMUST00000039672.6"; exon_number "3"; exon_id "ENSMUSE00001493265.1"; gene_type "protein_coding"; gene_name "Mfsd9"; transcript_type "protein_coding"; transcript_name "Mfsd9-201"; protein_id "ENSMUSP00000035727.6"; transcript_support_level "1"; mgi_id "MGI:2443548"; tag "basic"; ccdsid "CCDS14915.1"; havana_gene "OTTMUSG00000022617.1"; havana_transcript "OTTMUST00000054180.1";
chr1	HAVANA	CDS	40829645	40829779	.	-	.	gene_id "ENSMUSG00000041945.13"; transcript_id "ENSMUST00000039672.6"; exon_number "4"; exon_id "chr1.1019";
chr1	HAVANA	exon	40826690	40826777	.	-	.	gene_id "ENSMUSG00000041945.13"; transcript_id "ENSMUST00000039672.6"; exon_number "5"; exon_id "ENSMUSE00001234736.2"; gene_type "protein_coding"; gene_name "Mfsd9"; transcript_type "protein_coding"; transcript_name "Mfsd9-201"; protein_id "ENSMUSP00000035727.6"; transcript_support_level "1"; mgi_id "MGI:2443548"; tag "basic"; ccdsid "CCDS14915.1"; havana_gene "OTTMUSG00000022617.1"; havana_transcript "OTTMUST00000054180.1";
chr1	HAVANA	CDS	40826690	40826777	.	-	.	gene_id "ENSMUSG00000041945.13"; transcript_id "ENSMUST00000039672.6"; exon_number "6"; exon_id "ENSMUSE00001234736.2"; gene_type "protein_coding"; gene_name "Mfsd9"; transcript_type "protein_coding"; transcript_name "Mfsd9-201"; protein_id "ENSMUSP00000035727.6"; transcript_support_level "1"; mgi_id "MGI:2443548"; tag "basic"; ccdsid "CCDS14915.1"; havana_gene "OTTMUSG00000022617.1"; havana_transcript "OTTMUST00000054180.1";
chr1	HAVANA	exon	40825327	40825370	.	-	.	gene_id "ENSMUSG00000041945.13"; transcript_id "ENSMUST00000039672.6"; exon_number "7"; exon_id "ENSMUSE00001228754.2"; gene_type "protein_coding"; gene_name "Mfsd9"; transcript_type "protein_coding"; transcript_name "Mfsd9-201"; protein_id "ENSMUSP00000035727.6"; transcript_support_level "1"; mgi_id "MGI:2443548"; tag "basic"; ccdsid "CCDS14915.1"; havana_gene "OTTMUSG00000022617.1"; havana_transcript "OTTMUST00000054180.1";
chr1	HAVANA	CDS	40825327	40825370	.	-	.	gene_id "ENSMUSG00000041945.13"; transcript_id "ENSMUST00000039672.6"; exon_number "8"; exon_id "ENSMUSE00001228754.2"; gene_type "protein_coding"; gene_name "Mfsd9"; transcript_type "protein_coding"; transcript_name "Mfsd9-201"; protein_id "ENSMUSP00000035727.6"; transcript_support_level "1"; mgi_id "MGI:2443548"; tag "basic"; ccdsid "CCDS14915.1"; havana_gene "OTTMUSG00000022617.1"; havana_transcript "OTTMUST00000054180.1";
chr1	HAVANA	exon	40823537	40823666	.	-	.	gene_id "ENSMUSG00000041945.13"; transcript_id "ENSMUST00000039672.6"; exon_number "9"; exon_id "ENSMUSE00001240700.2"; gene_type "protein_coding"; gene_name "Mfsd9"; transcript_type "protein_coding"; transcript_name "Mfsd9-201"; protein_id "ENSMUSP00000035727.6"; transcript_support_level "1"; mgi_id "MGI:2443548"; tag "basic"; ccdsid "CCDS14915.1"; havana_gene "OTTMUSG00000022617.1"; havana_transcript "OTTMUST00000054180.1";
chr1	HAVANA	CDS	40823537	40823666	.	-	.	gene_id "ENSMUSG00000041945.13"; transcript_id "ENSMUST00000039672.6"; exon_number "10"; exon_id "ENSMUSE00001240700.2"; gene_type "protein_coding"; gene_name "Mfsd9"; transcript_type "protein_coding"; transcript_name "Mfsd9-201"; protein_id "ENSMUSP00000035727.6"; transcript_support_level "1"; mgi_id "MGI:2443548"; tag "basic"; ccdsid "CCDS14915.1"; havana_gene "OTTMUSG00000022617.1"; havana_transcript "OTTMUST00000054180.1";
chr1	HAVANA	exon	40820541	40820750	.	-	.	gene_id "ENSMUSG00000041945.13"; transcript_id "ENSMUST00000039672.6"; exon_number "11"; exon_id "ENSMUSE00001264420.2"; gene_type "protein_coding"; gene_name "Mfsd9"; transcript_type "protein_coding"; transcript_name "Mfsd9-201"; protein_id "ENSMUSP00000035727.6"; transcript_support_level "1"; mgi_id "MGI:2443548"; tag "basic"; ccdsid "CCDS14915.1"; havana_gene "OTTMUSG00000022617.1"; havana_transcript "OTTMUST00000054180.1";
chr1	HAVANA	CDS	40820541	40820750	.	-	.	gene_id "ENSMUSG00000041945.13"; transcript_id "ENSMUST00000039672.6"; exon_number "12"; exon_id "ENSMUSE00001264420.2"; gene_type "protein_coding"; gene_name "Mfsd9"; transcript_type "protein_coding"; transcript_name "Mfsd9-201"; protein_id "ENSMUSP00000035727.6"; transcript_support_level "1"; mgi_id "MGI:2443548"; tag "basic"; ccdsid "CCDS14915.1"; havana_gene "OTTMUSG00000022617.1"; havana_transcript "OTTMUST00000054180.1";
chr1	HAVANA	CDS	40812916	40813706	.	-	.	gene_id "ENSMUSG00000041945.13"; transcript_id "ENSMUST00000039672.6"; exon_number "13"; exon_id "1024";
chr1	HAVANA	stop_codon	40812913	40812915	.	-	.	gene_id "ENSMUSG00000041945.13"; transcript_id "ENSMUST00000039672.6"; exon_number "14"; exon_id "1025";
chr1	HAVANA	exon	40811198	40813706	.	-	.	gene_id "ENSMUSG00000041945.13"; transcript_id "ENSMUST00000039672.6"; exon_number "15"; exon_id "ENSMUSE00001493251.1"; gene_type "protein_coding"; gene_name "Mfsd9"; transcript_type "protein_coding"; transcript_name "Mfsd9-201"; protein_id "ENSMUSP00000035727.6"; transcript_support_level "1"; mgi_id "MGI:2443548"; tag "basic"; ccdsid "CCDS14915.1"; havana_gene "OTTMUSG00000022617.1"; havana_transcript "OTTMUST00000054180.1";
chr1	HAVANA	UTR	40811198	40812915	.	-	.	gene_id "ENSMUSG00000041945.13"; transcript_id "ENSMUST00000039672.6"; exon_number "16"; exon_id "1026";
chr1	IsoQuant	transcript	40811198	40829835	.	-	.	gene_id "ENSMUSG00000041945.13"; transcript_id "transcript2061.chr1.nnic"; exons "5";
chr1	IsoQuant	exon	40829645	40829835	.	-	.	gene_id "ENSMUSG00000041945.13"; transcript_id "transcript2061.chr1.nnic"; exon_number "1"; exon_id "1027";
chr1	IsoQuant	exon	40825327	40825370	.	-	.	gene_id "ENSMUSG00000041945.13"; transcript_id "transcript2061.chr1.nnic"; exon_number "2"; exon_id "ENSMUSE00001228754.2";
chr1	IsoQuant	exon	40823537	40823666	.	-	.	gene_id "ENSMUSG00000041945.13"; transcript_id "transcript2061.chr1.nnic"; exon_number "3"; exon_id "ENSMUSE00001240700.2";
chr1	IsoQuant	exon	40820541	40820750	.	-	.	gene_id "ENSMUSG00000041945.13"; transcript_id "transcript2061.chr1.nnic"; exon_number "4"; exon_id "ENSMUSE00001264420.2";
chr1	IsoQuant	exon	40811198	40813706	.	-	.	gene_id "ENSMUSG00000041945.13"; transcript_id "transcript2061.chr1.nnic"; exon_number "5"; exon_id "ENSMUSE00001493251.1";
chr1	HAVANA	gene	42298929	42426946	.	+	.	gene_id "ENSMUSG00000101299.5"; transcripts "2"; gene_type "lncRNA"; gene_name "Gm28175"; mgi_id "MGI:5578881"; havana_gene "OTTMUSG00000046300.1";
chr1	HAVANA	transcript	42300982	42343615	.	+	.	gene_id "ENSMUSG00000101299.5"; transcript_id "ENSMUST00000241505.2"; exons "3"; gene_type "lncRNA"; gene_name "Gm28175"; transcript_type "lncRNA"; transcript_name "Gm28175-204"; mgi_id "MGI:5578881"; tag "TAGENE"; havana_gene "OTTMUSG00000046300.1";
chr1	HAVANA	exon	42300982	42301158	.	+	.	gene_id "ENSMUSG00000101299.5"; transcript_id "ENSMUST00000241505.2"; exon_number "1"; exon_id "ENSMUSE00001595614.1"; gene_type "lncRNA"; gene_name "Gm28175"; transcript_type "lncRNA"; transcript_name "Gm28175-204"; mgi_id "MGI:5578881"; tag "TAGENE"; havana_gene "OTTMUSG00000046300.1";
chr1	HAVANA	exon	42334860	42335341	.	+	.	gene_id "ENSMUSG00000101299.5"; transcript_id "ENSMUST00000241505.2"; exon_number "2"; exon_id "ENSMUSE00001476489.1"; gene_type "lncRNA"; gene_name "Gm28175"; transcript_type "lncRNA"; transcript_name "Gm28175-204"; mgi_id "MGI:5578881"; tag "TAGENE"; havana_gene "OTTMUSG00000046300.1";
chr1	HAVANA	exon	42343011	42343615	.	+	.	gene_id "ENSMUSG00000101299.5"; transcript_id "ENSMUST00000241505.2"; exon_number "3"; exon_id "ENSMUSE00001595627.1"; gene_type "lncRNA"; gene_name "Gm28175"; transcript_type "lncRNA"; transcript_name "Gm28175-204"; mgi_id "MGI:5578881"; tag "TAGENE"; havana_gene "OTTMUSG00000046300.1";
chr1	HAVANA	transcript	42301013	42336250	.	+	.	gene_id "ENSMUSG00000101299.5"; transcript_id "ENSMUST00000301273.1"; exons "2"; gene_type "lncRNA"; gene_name "Gm28175"; transcript_type "lncRNA"; transcript_name "Gm28175-236"; mgi_id "MGI:5578881"; tag "TAGENE"; havana_gene "OTTMUSG00000046300.1";
chr1	HAVANA	exon	42301013	42301158	.	+	.	gene_id "ENSMUSG00000101299.5"; transcript_id "ENSMUST00000301273.1"; exon_number "1"; exon_id "ENSMUSE00001595604.1"; gene_type "lncRNA"; gene_name "Gm28175"; transcript_type "lncRNA"; transcript_name "Gm28175-236"; mgi_id "MGI:5578881"; tag "TAGENE"; havana_gene "OTTMUSG00000046300.1";
chr1	HAVANA	exon	42334908	42336250	.	+	.	gene_id "ENSMUSG00000101299.5"; transcript_id "ENSMUST00000301273.1"; exon_number "2"; exon_id "ENSMUSE00001595641.1"; gene_type "lncRNA"; gene_name "Gm28175"; transcript_type "lncRNA"; transcript_name "Gm28175-236"; mgi_id "MGI:5578881"; tag "TAGENE"; havana_gene "OTTMUSG00000046300.1";
chr1	HAVANA	gene	42629754	42734584	.	-	.	gene_id "ENSMUSG00000060424.17"; transcripts "6"; gene_type "lncRNA"; gene_name "Pantr1"; mgi_id "MGI:1913547"; tag "overlapping_locus"; havana_gene "OTTMUSG00000039880.1";
chr1	HAVANA	transcript	42687357	42732367	.	-	.	gene_id "ENSMUSG00000060424.17"; transcript_id "ENSMUST00000181593.9"; exons "4"; gene_type "lncRNA"; gene_name "Pantr1"; transcript_type "lncRNA"; transcript_name "Pantr1-207"; transcript_support_level "1"; mgi_id "MGI:1913547"; tag "TAGENE"; havana_gene "OTTMUSG00000039880.1"; havana_transcript "OTTMUST00000112079.1";
chr1	HAVANA	exon	42732101	42732367	.	-	.	gene_id "ENSMUSG00000060424.17"; transcript_id "ENSMUST00000181593.9"; exon_number "1"; exon_id "ENSMUSE00001491626.1"; gene_type "lncRNA"; gene_name "Pantr1"; transcript_type "lncRNA"; transcript_name "Pantr1-207"; transcript_support_level "1"; mgi_id "MGI:1913547"; tag "TAGENE"; havana_gene "OTTMUSG00000039880.1"; havana_transcript "OTTMUST00000112079.1";
chr1	HAVANA	exon	42706001	42706163	.	-	.	gene_id "ENSMUSG00000060424.17"; transcript_id "ENSMUST00000181593.9"; exon_number "2"; exon_id "ENSMUSE00001497070.1"; gene_type "lncRNA"; gene_name "Pantr1"; transcript_type "lncRNA"; transcript_name "Pantr1-207"; transcript_support_level "1"; mgi_id "MGI:1913547"; tag "TAGENE"; havana_gene "OTTMUSG00000039880.1"; havana_transcript "OTTMUST00000112079.1";
chr1	HAVANA	exon	42702716	42702762	.	-	.	gene_id "ENSMUSG00000060424.17"; transcript_id "ENSMUST00000181593.9"; exon_number "3"; exon_id "ENSMUSE00001293178.2"; gene_type "lncRNA"; gene_name "Pantr1"; transcript_type "lncRNA"; transcript_name "Pantr1-207"; transcript_support_level "1"; mgi_id "MGI:1913547"; tag "TAGENE"; havana_gene "OTTMUSG00000039880.1"; havana_transcript "OTTMUST00000112079.1";
chr1	HAVANA	exon	42687357	42687616	.	-	.	gene_id "ENSMUSG00000060424.17"; transcript_id "ENSMUST00000181593.9"; exon_number "4"; exon_id "ENSMUSE00001491627.1"; gene_type "lncRNA"; gene_name "Pantr1"; transcript_type "lncRNA"; transcript_name "Pantr1-207"; transcript_support_level "1"; mgi_id "MGI:1913547"; tag "TAGENE"; havana_gene "OTTMUSG00000039880.1"; havana_transcript "OTTMUST00000112079.1";
chr1	IsoQuant	transcript	42698728	42732357	.	-	.	gene_id "ENSMUSG00000060424.17"; transcript_id "transcript2070.chr1.nnic"; exons "4";
chr1	IsoQuant	exon	42732101	42732357	.	-	.	gene_id "ENSMUSG00000060424.17"; transcript_id "transcript2070.chr1.nnic"; exon_number "1"; exon_id "1028";
chr1	IsoQuant	exon	42706001	42706163	.	-	.	gene_id "ENSMUSG00000060424.17"; transcript_id "transcript2070.chr1.nnic"; exon_number "2"; exon_id "ENSMUSE00001497070.1";
chr1	IsoQuant	exon	42702716	42702762	.	-	.	gene_id "ENSMUSG00000060424.17"; transcript_id "transcript2070.chr1.nnic"; exon_number "3"; exon_id "ENSMUSE00001293178.2";
chr1	IsoQuant	exon	42698728	42700770	.	-	.	gene_id "ENSMUSG00000060424.17"; transcript_id "transcript2070.chr1.nnic"; exon_number "4"; exon_id "1029";
chr1	HAVANA	transcript	42687353	42732316	.	-	.	gene_id "ENSMUSG00000060424.17"; transcript_id "ENSMUST00000181725.9"; exons "3"; gene_type "lncRNA"; gene_name "Pantr1"; transcript_type "lncRNA"; transcript_name "Pantr1-209"; transcript_support_level "1"; mgi_id "MGI:1913547"; tag "TAGENE"; havana_gene "OTTMUSG00000039880.1"; havana_transcript "OTTMUST00000112078.1";
chr1	HAVANA	exon	42732101	42732316	.	-	.	gene_id "ENSMUSG00000060424.17"; transcript_id "ENSMUST00000181725.9"; exon_number "1"; exon_id "ENSMUSE00001490718.1"; gene_type "lncRNA"; gene_name "Pantr1"; transcript_type "lncRNA"; transcript_name "Pantr1-209"; transcript_support_level "1"; mgi_id "MGI:1913547"; tag "TAGENE"; havana_gene "OTTMUSG00000039880.1"; havana_transcript "OTTMUST00000112078.1";
chr1	HAVANA	exon	42706001	42706163	.	-	.	gene_id "ENSMUSG00000060424.17"; transcript_id "ENSMUST00000181725.9"; exon_number "2"; exon_id "ENSMUSE00001497070.1"; gene_type "lncRNA"; gene_name "Pantr1"; transcript_type "lncRNA"; transcript_name "Pantr1-209"; transcript_support_level "1"; mgi_id "MGI:1913547"; tag "TAGENE"; havana_gene "OTTMUSG00000039880.1"; havana_transcript "OTTMUST00000112078.1";
chr1	HAVANA	exon	42687353	42687616	.	-	.	gene_id "ENSMUSG00000060424.17"; transcript_id "ENSMUST00000181725.9"; exon_number "3"; exon_id "ENSMUSE00001490719.1"; gene_type "lncRNA"; gene_name "Pantr1"; transcript_type "lncRNA"; transcript_name "Pantr1-209"; transcript_support_level "1"; mgi_id "MGI:1913547"; tag "TAGENE"; havana_gene "OTTMUSG00000039880.1"; havana_transcript "OTTMUST00000112078.1";
chr1	HAVANA	transcript	42687353	42734581	.	-	.	gene_id "ENSMUSG00000060424.17"; transcript_id "ENSMUST00000188153.8"; exons "3"; gene_type "lncRNA"; gene_name "Pantr1"; transcript_type "lncRNA"; transcript_name "Pantr1-212"; transcript_support_level "2"; mgi_id "MGI:1913547"; tag "TAGENE"; havana_gene "OTTMUSG00000039880.1"; havana_transcript "OTTMUST00000121179.1";
chr1	HAVANA	exon	42733907	42734581	.	-	.	gene_id "ENSMUSG00000060424.17"; transcript_id "ENSMUST00000188153.8"; exon_number "1"; exon_id "ENSMUSE00001485430.1"; gene_type "lncRNA"; gene_name "Pantr1"; transcript_type "lncRNA"; transcript_name "Pantr1-212"; transcript_support_level "2"; mgi_id "MGI:1913547"; tag "TAGENE"; havana_gene "OTTMUSG00000039880.1"; havana_transcript "OTTMUST00000121179.1";
chr1	HAVANA	exon	42706001	42706163	.	-	.	gene_id "ENSMUSG00000060424.17"; transcript_id "ENSMUST00000188153.8"; exon_number "2"; exon_id "ENSMUSE00001497070.1"; gene_type "lncRNA"; gene_name "Pantr1"; transcript_type "lncRNA"; transcript_name "Pantr1-212"; transcript_support_level "2"; mgi_id "MGI:1913547"; tag "TAGENE"; havana_gene "OTTMUSG00000039880.1"; havana_transcript "OTTMUST00000121179.1";
chr1	HAVANA	exon	42687353	42687616	.	-	.	gene_id "ENSMUSG00000060424.17"; transcript_id "ENSMUST00000188153.8"; exon_number "3"; exon_id "ENSMUSE00001490719.1"; gene_type "lncRNA"; gene_name "Pantr1"; transcript_type "lncRNA"; transcript_name "Pantr1-212"; transcript_support_level "2"; mgi_id "MGI:1913547"; tag "TAGENE"; havana_gene "OTTMUSG00000039880.1"; havana_transcript "OTTMUST00000121179.1";
chr1	IsoQuant	transcript	42698763	42732289	.	-	.	gene_id "ENSMUSG00000060424.17"; transcript_id "transcript2094.chr1.nic"; exons "3";
chr1	IsoQuant	exon	42732101	42732289	.	-	.	gene_id "ENSMUSG00000060424.17"; transcript_id "transcript2094.chr1.nic"; exon_number "1"; exon_id "ENSMUSE00001478863.1";
chr1	IsoQuant	exon	42706001	42706163	.	-	.	gene_id "ENSMUSG00000060424.17"; transcript_id "transcript2094.chr1.nic"; exon_number "2"; exon_id "ENSMUSE00001497070.1";
chr1	IsoQuant	exon	42698763	42702762	.	-	.	gene_id "ENSMUSG00000060424.17"; transcript_id "transcript2094.chr1.nic"; exon_number "3"; exon_id "1030";
chr1	IsoQuant	transcript	42732872	42734447	.	-	.	gene_id "ENSMUSG00000060424.17"; transcript_id "transcript2098.chr1.nic"; exons "2";
chr1	IsoQuant	exon	42733907	42734447	.	-	.	gene_id "ENSMUSG00000060424.17"; transcript_id "transcript2098.chr1.nic"; exon_number "1"; exon_id "1031";
chr1	IsoQuant	exon	42732872	42733650	.	-	.	gene_id "ENSMUSG00000060424.17"; transcript_id "transcript2098.chr1.nic"; exon_number "2"; exon_id "1032";
chr1	HAVANA	gene	42687360	42752940	.	-	.	gene_id "ENSMUSG00000097063.6"; transcripts "1"; gene_type "lncRNA"; gene_name "Pantr2"; mgi_id "MGI:1913870"; tag "overlapping_locus"; havana_gene "OTTMUSG00000042855.1";
chr1	HAVANA	transcript	42746206	42752903	.	-	.	gene_id "ENSMUSG00000097063.6"; transcript_id "ENSMUST00000245022.1"; exons "3"; gene_type "lncRNA"; gene_name "Pantr2"; transcript_type "lncRNA"; transcript_name "Pantr2-204"; mgi_id "MGI:1913870"; tag "TAGENE"; havana_gene "OTTMUSG00000042855.1";
chr1	HAVANA	exon	42752515	42752903	.	-	.	gene_id "ENSMUSG00000097063.6"; transcript_id "ENSMUST00000245022.1"; exon_number "1"; exon_id "ENSMUSE00001488224.1"; gene_type "lncRNA"; gene_name "Pantr2"; transcript_type "lncRNA"; transcript_name "Pantr2-204"; mgi_id "MGI:1913870"; tag "TAGENE"; havana_gene "OTTMUSG00000042855.1";
chr1	HAVANA	exon	42751363	42751465	.	-	.	gene_id "ENSMUSG00000097063.6"; transcript_id "ENSMUST00000245022.1"; exon_number "2"; exon_id "ENSMUSE00001488223.2"; gene_type "lncRNA"; gene_name "Pantr2"; transcript_type "lncRNA"; transcript_name "Pantr2-204"; mgi_id "MGI:1913870"; tag "TAGENE"; havana_gene "OTTMUSG00000042855.1";
chr1	HAVANA	exon	42746206	42747578	.	-	.	gene_id "ENSMUSG00000097063.6"; transcript_id "ENSMUST00000245022.1"; exon_number "3"; exon_id "ENSMUSE00001488225.1"; gene_type "lncRNA"; gene_name "Pantr2"; transcript_type "lncRNA"; transcript_name "Pantr2-204"; mgi_id "MGI:1913870"; tag "TAGENE"; havana_gene "OTTMUSG00000042855.1";
chr1	IsoQuant	gene	42720657	42726298	.	-	.	gene_id "novel_gene_chr1_2106"; transcripts "1";
chr1	IsoQuant	transcript	42720657	42726298	.	-	.	gene_id "novel_gene_chr1_2106"; transcript_id "transcript2105.chr1.nnic"; exons "1";
chr1	IsoQuant	exon	42720657	42726298	.	-	.	gene_id "novel_gene_chr1_2106"; transcript_id "transcript2105.chr1.nnic"; exon_number "1"; exon_id "1033";
chr1	HAVANA	gene	42734085	42742336	.	+	.	gene_id "ENSMUSG00000045515.5"; transcripts "2"; gene_type "protein_coding"; gene_name "Pou3f3"; mgi_id "MGI:102564"; tag "overlapping_locus"; havana_gene "OTTMUSG00000022569.1";
chr1	IsoQuant	transcript	42734897	42739370	.	+	.	gene_id "ENSMUSG00000045515.5"; transcript_id "transcript2081.chr1.nnic"; exons "3";
chr1	IsoQuant	exon	42734897	42735301	.	+	.	gene_id "ENSMUSG00000045515.5"; transcript_id "transcript2081.chr1.nnic"; exon_number "1"; exon_id "1034";
chr1	IsoQuant	exon	42735381	42735845	.	+	.	gene_id "ENSMUSG00000045515.5"; transcript_id "transcript2081.chr1.nnic"; exon_number "2"; exon_id "1035";
chr1	IsoQuant	exon	42738012	42739370	.	+	.	gene_id "ENSMUSG00000045515.5"; transcript_id "transcript2081.chr1.nnic"; exon_number "3"; exon_id "1036";
chr1	IsoQuant	transcript	42736944	42740580	.	+	.	gene_id "ENSMUSG00000045515.5"; transcript_id "transcript2101.chr1.nnic"; exons "1";
chr1	IsoQuant	exon	42736944	42740580	.	+	.	gene_id "ENSMUSG00000045515.5"; transcript_id "transcript2101.chr1.nnic"; exon_number "1"; exon_id "1037";
chr1	IsoQuant	gene	42734920	42739366	.	-	.	gene_id "novel_gene_chr1_2097"; transcripts "1";
chr1	IsoQuant	transcript	42734920	42739366	.	-	.	gene_id "novel_gene_chr1_2097"; transcript_id "transcript2096.chr1.nnic"; exons "2";
chr1	IsoQuant	exon	42737961	42739366	.	-	.	gene_id "novel_gene_chr1_2097"; transcript_id "transcript2096.chr1.nnic"; exon_number "1"; exon_id "1038";
chr1	IsoQuant	exon	42734920	42735565	.	-	.	gene_id "novel_gene_chr1_2097"; transcript_id "transcript2096.chr1.nnic"; exon_number "2"; exon_id "1039";
chr1	IsoQuant	gene	42752053	42752914	.	-	.	gene_id "novel_gene_chr1_2104"; transcripts "1";
chr1	IsoQuant	transcript	42752053	42752914	.	-	.	gene_id "novel_gene_chr1_2104"; transcript_id "transcript2103.chr1.nnic"; exons "1";
chr1	IsoQuant	exon	42752053	42752914	.	-	.	gene_id "novel_gene_chr1_2104"; transcript_id "transcript2103.chr1.nnic"; exon_number "1"; exon_id "1040";
chr1	HAVANA	gene	42890393	42944843	.	+	.	gene_id "ENSMUSG00000060679.15"; transcripts "2"; gene_type "protein_coding"; gene_name "Mrps9"; mgi_id "MGI:1916777"; havana_gene "OTTMUSG00000046302.1";
chr1	HAVANA	transcript	42890393	42944842	.	+	.	gene_id "ENSMUSG00000060679.15"; transcript_id "ENSMUST00000057208.13"; exons "11"; gene_type "protein_coding"; gene_name "Mrps9"; transcript_type "protein_coding"; transcript_name "Mrps9-201"; protein_id "ENSMUSP00000056855.9"; transcript_support_level "1"; mgi_id "MGI:1916777"; tag "basic"; ccdsid "CCDS14918.1"; havana_gene "OTTMUSG00000046302.1"; havana_transcript "OTTMUST00000120696.1";
chr1	HAVANA	UTR	42890393	42890451	.	+	.	gene_id "ENSMUSG00000060679.15"; transcript_id "ENSMUST00000057208.13"; exon_number "1"; exon_id "1041";
chr1	HAVANA	exon	42890393	42890586	.	+	.	gene_id "ENSMUSG00000060679.15"; transcript_id "ENSMUST00000057208.13"; exon_number "2"; exon_id "ENSMUSE00000909138.2"; gene_type "protein_coding"; gene_name "Mrps9"; transcript_type "protein_coding"; transcript_name "Mrps9-201"; protein_id "ENSMUSP00000056855.9"; transcript_support_level "1"; mgi_id "MGI:1916777"; tag "basic"; ccdsid "CCDS14918.1"; havana_gene "OTTMUSG00000046302.1"; havana_transcript "OTTMUST00000120696.1";
chr1	HAVANA	start_codon	42890452	42890454	.	+	.	gene_id "ENSMUSG00000060679.15"; transcript_id "ENSMUST00000057208.13"; exon_number "3"; exon_id "1042";
chr1	HAVANA	CDS	42890452	42890586	.	+	.	gene_id "ENSMUSG00000060679.15"; transcript_id "ENSMUST00000057208.13"; exon_number "4"; exon_id "1043";
chr1	HAVANA	CDS	42901629	42901808	.	+	.	gene_id "ENSMUSG00000060679.15"; transcript_id "ENSMUST00000057208.13"; exon_number "5"; exon_id "ENSMUSE00001334369.2"; gene_type "protein_coding"; gene_name "Mrps9"; transcript_type "protein_coding"; transcript_name "Mrps9-201"; protein_id "ENSMUSP00000056855.9"; transcript_support_level "1"; mgi_id "MGI:1916777"; tag "basic"; ccdsid "CCDS14918.1"; havana_gene "OTTMUSG00000046302.1"; havana_transcript "OTTMUST00000120696.1";
chr1	HAVANA	exon	42901629	42901808	.	+	.	gene_id "ENSMUSG00000060679.15"; transcript_id "ENSMUST00000057208.13"; exon_number "6"; exon_id "ENSMUSE00001334369.2"; gene_type "protein_coding"; gene_name "Mrps9"; transcript_type "protein_coding"; transcript_name "Mrps9-201"; protein_id "ENSMUSP00000056855.9"; transcript_support_level "1"; mgi_id "MGI:1916777"; tag "basic"; ccdsid "CCDS14918.1"; havana_gene "OTTMUSG00000046302.1"; havana_transcript "OTTMUST00000120696.1";
chr1	HAVANA	CDS	42918915	42918977	.	+	.	gene_id "ENSMUSG00000060679.15"; transcript_id "ENSMUST00000057208.13"; exon_number "7"; exon_id "ENSMUSE00001336038.2"; gene_type "protein_coding"; gene_name "Mrps9"; transcript_type "protein_coding"; transcript_name "Mrps9-201"; protein_id "ENSMUSP00000056855.9"; transcript_support_level "1"; mgi_id "MGI:1916777"; tag "basic"; ccdsid "CCDS14918.1"; havana_gene "OTTMUSG00000046302.1"; havana_transcript "OTTMUST00000120696.1";
chr1	HAVANA	exon	42918915	42918977	.	+	.	gene_id "ENSMUSG00000060679.15"; transcript_id "ENSMUST00000057208.13"; exon_number "8"; exon_id "ENSMUSE00001336038.2"; gene_type "protein_coding"; gene_name "Mrps9"; transcript_type "protein_coding"; transcript_name "Mrps9-201"; protein_id "ENSMUSP00000056855.9"; transcript_support_level "1"; mgi_id "MGI:1916777"; tag "basic"; ccdsid "CCDS14918.1"; havana_gene "OTTMUSG00000046302.1"; havana_transcript "OTTMUST00000120696.1";
chr1	HAVANA	CDS	42919056	42919086	.	+	.	gene_id "ENSMUSG00000060679.15"; transcript_id "ENSMUST00000057208.13"; exon_number "9"; exon_id "ENSMUSE00001329840.2"; gene_type "protein_coding"; gene_name "Mrps9"; transcript_type "protein_coding"; transcript_name "Mrps9-201"; protein_id "ENSMUSP00000056855.9"; transcript_support_level "1"; mgi_id "MGI:1916777"; tag "basic"; ccdsid "CCDS14918.1"; havana_gene "OTTMUSG00000046302.1"; havana_transcript "OTTMUST00000120696.1";
chr1	HAVANA	exon	42919056	42919086	.	+	.	gene_id "ENSMUSG00000060679.15"; transcript_id "ENSMUST00000057208.13"; exon_number "10"; exon_id "ENSMUSE00001329840.2"; gene_type "protein_coding"; gene_name "Mrps9"; transcript_type "protein_coding"; transcript_name "Mrps9-201"; protein_id "ENSMUSP00000056855.9"; transcript_support_level "1"; mgi_id "MGI:1916777"; tag "basic"; ccdsid "CCDS14918.1"; havana_gene "OTTMUSG00000046302.1"; havana_transcript "OTTMUST00000120696.1";
chr1	HAVANA	CDS	42926867	42926946	.	+	.	gene_id "ENSMUSG00000060679.15"; transcript_id "ENSMUST00000057208.13"; exon_number "11"; exon_id "ENSMUSE00001319365.2"; gene_type "protein_coding"; gene_name "Mrps9"; transcript_type "protein_coding"; transcript_name "Mrps9-201"; protein_id "ENSMUSP00000056855.9"; transcript_support_level "1"; mgi_id "MGI:1916777"; tag "basic"; ccdsid "CCDS14918.1"; havana_gene "OTTMUSG00000046302.1"; havana_transcript "OTTMUST00000120696.1";
chr1	HAVANA	exon	42926867	42926946	.	+	.	gene_id "ENSMUSG00000060679.15"; transcript_id "ENSMUST00000057208.13"; exon_number "12"; exon_id "ENSMUSE00001319365.2"; gene_type "protein_coding"; gene_name "Mrps9"; transcript_type "protein_coding"; transcript_name "Mrps9-201"; protein_id "ENSMUSP00000056855.9"; transcript_support_level "1"; mgi_id "MGI:1916777"; tag "basic"; ccdsid "CCDS14918.1"; havana_gene "OTTMUSG00000046302.1"; havana_transcript "OTTMUST00000120696.1";
chr1	HAVANA	CDS	42934510	42934577	.	+	.	gene_id "ENSMUSG00000060679.15"; transcript_id "ENSMUST00000057208.13"; exon_number "13"; exon_id "ENSMUSE00000549270.2"; gene_type "protein_coding"; gene_name "Mrps9"; transcript_type "protein_coding"; transcript_name "Mrps9-201"; protein_id "ENSMUSP00000056855.9"; transcript_support_level "1"; mgi_id "MGI:1916777"; tag "basic"; ccdsid "CCDS14918.1"; havana_gene "OTTMUSG00000046302.1"; havana_transcript "OTTMUST00000120696.1";
chr1	HAVANA	exon	42934510	42934577	.	+	.	gene_id "ENSMUSG00000060679.15"; transcript_id "ENSMUST00000057208.13"; exon_number "14"; exon_id "ENSMUSE00000549270.2"; gene_type "protein_coding"; gene_name "Mrps9"; transcript_type "protein_coding"; transcript_name "Mrps9-201"; protein_id "ENSMUSP00000056855.9"; transcript_support_level "1"; mgi_id "MGI:1916777"; tag "basic"; ccdsid "CCDS14918.1"; havana_gene "OTTMUSG00000046302.1"; havana_transcript "OTTMUST00000120696.1";
chr1	HAVANA	CDS	42935253	42935328	.	+	.	gene_id "ENSMUSG00000060679.15"; transcript_id "ENSMUST00000057208.13"; exon_number "15"; exon_id "ENSMUSE00000155429.4"; gene_type "protein_coding"; gene_name "Mrps9"; transcript_type "protein_coding"; transcript_name "Mrps9-201"; protein_id "ENSMUSP00000056855.9"; transcript_support_level "1"; mgi_id "MGI:1916777"; tag "basic"; ccdsid "CCDS14918.1"; havana_gene "OTTMUSG00000046302.1"; havana_transcript "OTTMUST00000120696.1";
chr1	HAVANA	exon	42935253	42935328	.	+	.	gene_id "ENSMUSG00000060679.15"; transcript_id "ENSMUST00000057208.13"; exon_number "16"; exon_id "ENSMUSE00000155429.4"; gene_type "protein_coding"; gene_name "Mrps9"; transcript_type "protein_coding"; transcript_name "Mrps9-201"; protein_id "ENSMUSP00000056855.9"; transcript_support_level "1"; mgi_id "MGI:1916777"; tag "basic"; ccdsid "CCDS14918.1"; havana_gene "OTTMUSG00000046302.1"; havana_transcript "OTTMUST00000120696.1";
chr1	HAVANA	CDS	42937600	42937768	.	+	.	gene_id "ENSMUSG00000060679.15"; transcript_id "ENSMUST00000057208.13"; exon_number "17"; exon_id "ENSMUSE00000155428.4"; gene_type "protein_coding"; gene_name "Mrps9"; transcript_type "protein_coding"; transcript_name "Mrps9-201"; protein_id "ENSMUSP00000056855.9"; transcript_support_level "1"; mgi_id "MGI:1916777"; tag "basic"; ccdsid "CCDS14918.1"; havana_gene "OTTMUSG00000046302.1"; havana_transcript "OTTMUST00000120696.1";
chr1	HAVANA	exon	42937600	42937768	.	+	.	gene_id "ENSMUSG00000060679.15"; transcript_id "ENSMUST00000057208.13"; exon_number "18"; exon_id "ENSMUSE00000155428.4"; gene_type "protein_coding"; gene_name "Mrps9"; transcript_type "protein_coding"; transcript_name "Mrps9-201"; protein_id "ENSMUSP00000056855.9"; transcript_support_level "1"; mgi_id "MGI:1916777"; tag "basic"; ccdsid "CCDS14918.1"; havana_gene "OTTMUSG00000046302.1"; havana_transcript "OTTMUST00000120696.1";
chr1	HAVANA	CDS	42938601	42938709	.	+	.	gene_id "ENSMUSG00000060679.15"; transcript_id "ENSMUST00000057208.13"; exon_number "19"; exon_id "ENSMUSE00001323009.2"; gene_type "protein_coding"; gene_name "Mrps9"; transcript_type "protein_coding"; transcript_name "Mrps9-201"; protein_id "ENSMUSP00000056855.9"; transcript_support_level "1"; mgi_id "MGI:1916777"; tag "basic"; ccdsid "CCDS14918.1"; havana_gene "OTTMUSG00000046302.1"; havana_transcript "OTTMUST00000120696.1";
chr1	HAVANA	exon	42938601	42938709	.	+	.	gene_id "ENSMUSG00000060679.15"; transcript_id "ENSMUST00000057208.13"; exon_number "20"; exon_id "ENSMUSE00001323009.2"; gene_type "protein_coding"; gene_name "Mrps9"; transcript_type "protein_coding"; transcript_name "Mrps9-201"; protein_id "ENSMUSP00000056855.9"; transcript_support_level "1"; mgi_id "MGI:1916777"; tag "basic"; ccdsid "CCDS14918.1"; havana_gene "OTTMUSG00000046302.1"; havana_transcript "OTTMUST00000120696.1";
chr1	HAVANA	CDS	42942455	42942624	.	+	.	gene_id "ENSMUSG00000060679.15"; transcript_id "ENSMUST00000057208.13"; exon_number "21"; exon_id "ENSMUSE00001358849.2"; gene_type "protein_coding"; gene_name "Mrps9"; transcript_type "protein_coding"; transcript_name "Mrps9-201"; protein_id "ENSMUSP00000056855.9"; transcript_support_level "1"; mgi_id "MGI:1916777"; tag "basic"; ccdsid "CCDS14918.1"; havana_gene "OTTMUSG00000046302.1"; havana_transcript "OTTMUST00000120696.1";
chr1	HAVANA	exon	42942455	42942624	.	+	.	gene_id "ENSMUSG00000060679.15"; transcript_id "ENSMUST00000057208.13"; exon_number "22"; exon_id "ENSMUSE00001358849.2"; gene_type "protein_coding"; gene_name "Mrps9"; transcript_type "protein_coding"; transcript_name "Mrps9-201"; protein_id "ENSMUSP00000056855.9"; transcript_support_level "1"; mgi_id "MGI:1916777"; tag "basic"; ccdsid "CCDS14918.1"; havana_gene "OTTMUSG00000046302.1"; havana_transcript "OTTMUST00000120696.1";
chr1	HAVANA	CDS	42944565	42944653	.	+	.	gene_id "ENSMUSG00000060679.15"; transcript_id "ENSMUST00000057208.13"; exon_number "23"; exon_id "1044";
chr1	HAVANA	exon	42944565	42944842	.	+	.	gene_id "ENSMUSG00000060679.15"; transcript_id "ENSMUST00000057208.13"; exon_number "24"; exon_id "ENSMUSE00000517071.8"; gene_type "protein_coding"; gene_name "Mrps9"; transcript_type "protein_coding"; transcript_name "Mrps9-201"; protein_id "ENSMUSP00000056855.9"; transcript_support_level "1"; mgi_id "MGI:1916777"; tag "basic"; ccdsid "CCDS14918.1"; havana_gene "OTTMUSG00000046302.1"; havana_transcript "OTTMUST00000120696.1";
chr1	HAVANA	stop_codon	42944654	42944656	.	+	.	gene_id "ENSMUSG00000060679.15"; transcript_id "ENSMUST00000057208.13"; exon_number "25"; exon_id "1045";
chr1	HAVANA	UTR	42944654	42944842	.	+	.	gene_id "ENSMUSG00000060679.15"; transcript_id "ENSMUST00000057208.13"; exon_number "26"; exon_id "1046";
chr1	IsoQuant	transcript	42890436	42942293	.	+	.	gene_id "ENSMUSG00000060679.15"; transcript_id "transcript2115.chr1.nic"; exons "9";
chr1	IsoQuant	exon	42890436	42890586	.	+	.	gene_id "ENSMUSG00000060679.15"; transcript_id "transcript2115.chr1.nic"; exon_number "1"; exon_id "ENSMUSE00001321872.2";
chr1	IsoQuant	exon	42901629	42901808	.	+	.	gene_id "ENSMUSG00000060679.15"; transcript_id "transcript2115.chr1.nic"; exon_number "2"; exon_id "ENSMUSE00001334369.2";
chr1	IsoQuant	exon	42918915	42918977	.	+	.	gene_id "ENSMUSG00000060679.15"; transcript_id "transcript2115.chr1.nic"; exon_number "3"; exon_id "ENSMUSE00001336038.2";
chr1	IsoQuant	exon	42919056	42919086	.	+	.	gene_id "ENSMUSG00000060679.15"; transcript_id "transcript2115.chr1.nic"; exon_number "4"; exon_id "ENSMUSE00001329840.2";
chr1	IsoQuant	exon	42926867	42926946	.	+	.	gene_id "ENSMUSG00000060679.15"; transcript_id "transcript2115.chr1.nic"; exon_number "5"; exon_id "ENSMUSE00001319365.2";
chr1	IsoQuant	exon	42934510	42934577	.	+	.	gene_id "ENSMUSG00000060679.15"; transcript_id "transcript2115.chr1.nic"; exon_number "6"; exon_id "ENSMUSE00000549270.2";
chr1	IsoQuant	exon	42935253	42935328	.	+	.	gene_id "ENSMUSG00000060679.15"; transcript_id "transcript2115.chr1.nic"; exon_number "7"; exon_id "ENSMUSE00000155429.4";
chr1	IsoQuant	exon	42937600	42937768	.	+	.	gene_id "ENSMUSG00000060679.15"; transcript_id "transcript2115.chr1.nic"; exon_number "8"; exon_id "ENSMUSE00000155428.4";
chr1	IsoQuant	exon	42938601	42942293	.	+	.	gene_id "ENSMUSG00000060679.15"; transcript_id "transcript2115.chr1.nic"; exon_number "9"; exon_id "1047";
chr1	IsoQuant	gene	42923661	42924983	.	+	.	gene_id "novel_gene_chr1_2122"; transcripts "1";
chr1	IsoQuant	transcript	42923661	42924983	.	+	.	gene_id "novel_gene_chr1_2122"; transcript_id "transcript2121.chr1.nnic"; exons "1";
chr1	IsoQuant	exon	42923661	42924983	.	+	.	gene_id "novel_gene_chr1_2122"; transcript_id "transcript2121.chr1.nnic"; exon_number "1"; exon_id "1048";
chr1	HAVANA	gene	42943551	42992239	.	-	.	gene_id "ENSMUSG00000140926.1"; transcripts "1"; gene_type "lncRNA"; gene_name "ENSMUSG00000140926";
chr1	HAVANA	transcript	42978350	42992239	.	-	.	gene_id "ENSMUSG00000140926.1"; transcript_id "ENSMUST00000362081.1"; exons "2"; gene_type "lncRNA"; gene_name "ENSMUSG00000140926"; transcript_type "lncRNA"; transcript_name "ENSMUST00000362081"; tag "TAGENE";
chr1	HAVANA	exon	42991734	42992239	.	-	.	gene_id "ENSMUSG00000140926.1"; transcript_id "ENSMUST00000362081.1"; exon_number "1"; exon_id "ENSMUSE00001712564.1"; gene_type "lncRNA"; gene_name "ENSMUSG00000140926"; transcript_type "lncRNA"; transcript_name "ENSMUST00000362081"; tag "TAGENE";
chr1	HAVANA	exon	42978350	42979324	.	-	.	gene_id "ENSMUSG00000140926.1"; transcript_id "ENSMUST00000362081.1"; exon_number "2"; exon_id "ENSMUSE00001712545.1"; gene_type "lncRNA"; gene_name "ENSMUSG00000140926"; transcript_type "lncRNA"; transcript_name "ENSMUST00000362081"; tag "TAGENE";
chr1	HAVANA	gene	42992032	43074616	.	+	.	gene_id "ENSMUSG00000041907.10"; transcripts "2"; gene_type "protein_coding"; gene_name "Gpr45"; mgi_id "MGI:2135882"; havana_gene "OTTMUSG00000045911.1";
chr1	HAVANA	transcript	42992032	42994315	.	+	.	gene_id "ENSMUSG00000041907.10"; transcript_id "ENSMUST00000188621.2"; exons "2"; gene_type "protein_coding"; gene_name "Gpr45"; transcript_type "protein_coding_CDS_not_defined"; transcript_name "Gpr45-205"; transcript_support_level "1"; mgi_id "MGI:2135882"; havana_gene "OTTMUSG00000045911.1"; havana_transcript "OTTMUST00000126193.1";
chr1	HAVANA	exon	42992032	42992393	.	+	.	gene_id "ENSMUSG00000041907.10"; transcript_id "ENSMUST00000188621.2"; exon_number "1"; exon_id "ENSMUSE00000442105.7"; gene_type "protein_coding"; gene_name "Gpr45"; transcript_type "protein_coding_CDS_not_defined"; transcript_name "Gpr45-205"; transcript_support_level "1"; mgi_id "MGI:2135882"; havana_gene "OTTMUSG00000045911.1"; havana_transcript "OTTMUST00000126193.1";
chr1	HAVANA	exon	42992632	42994315	.	+	.	gene_id "ENSMUSG00000041907.10"; transcript_id "ENSMUST00000188621.2"; exon_number "2"; exon_id "ENSMUSE00001322303.2"; gene_type "protein_coding"; gene_name "Gpr45"; transcript_type "protein_coding_CDS_not_defined"; transcript_name "Gpr45-205"; transcript_support_level "1"; mgi_id "MGI:2135882"; havana_gene "OTTMUSG00000045911.1"; havana_transcript "OTTMUST00000126193.1";
chr1	HAVANA	transcript	42992123	43074616	.	+	.	gene_id "ENSMUSG00000041907.10"; transcript_id "ENSMUST00000179766.3"; exons "2"; gene_type "protein_coding"; gene_name "Gpr45"; transcript_type "protein_coding"; transcript_name "Gpr45-203"; protein_id "ENSMUSP00000135986.2"; transcript_support_level "1"; mgi_id "MGI:2135882"; tag "basic"; ccdsid "CCDS14919.1"; havana_gene "OTTMUSG00000045911.1"; havana_transcript "OTTMUST00000119941.1";
chr1	HAVANA	UTR	42992123	42992393	.	+	.	gene_id "ENSMUSG00000041907.10"; transcript_id "ENSMUST00000179766.3"; exon_number "1"; exon_id "ENSMUSE00001335535.2"; gene_type "protein_coding"; gene_name "Gpr45"; transcript_type "protein_coding"; transcript_name "Gpr45-203"; protein_id "ENSMUSP00000135986.2"; transcript_support_level "1"; mgi_id "MGI:2135882"; tag "basic"; ccdsid "CCDS14919.1"; havana_gene "OTTMUSG00000045911.1"; havana_transcript "OTTMUST00000119941.1";
chr1	HAVANA	exon	42992123	42992393	.	+	.	gene_id "ENSMUSG00000041907.10"; transcript_id "ENSMUST00000179766.3"; exon_number "2"; exon_id "ENSMUSE00001335535.2"; gene_type "protein_coding"; gene_name "Gpr45"; transcript_type "protein_coding"; transcript_name "Gpr45-203"; protein_id "ENSMUSP00000135986.2"; transcript_support_level "1"; mgi_id "MGI:2135882"; tag "basic"; ccdsid "CCDS14919.1"; havana_gene "OTTMUSG00000045911.1"; havana_transcript "OTTMUST00000119941.1";
chr1	HAVANA	UTR	43071112	43071358	.	+	.	gene_id "ENSMUSG00000041907.10"; transcript_id "ENSMUST00000179766.3"; exon_number "3"; exon_id "1049";
chr1	HAVANA	exon	43071112	43074616	.	+	.	gene_id "ENSMUSG00000041907.10"; transcript_id "ENSMUST00000179766.3"; exon_number "4"; exon_id "ENSMUSE00001036232.3"; gene_type "protein_coding"; gene_name "Gpr45"; transcript_type "protein_coding"; transcript_name "Gpr45-203"; protein_id "ENSMUSP00000135986.2"; transcript_support_level "1"; mgi_id "MGI:2135882"; tag "basic"; ccdsid "CCDS14919.1"; havana_gene "OTTMUSG00000045911.1"; havana_transcript "OTTMUST00000119941.1";
chr1	HAVANA	start_codon	43071359	43071361	.	+	.	gene_id "ENSMUSG00000041907.10"; transcript_id "ENSMUST00000179766.3"; exon_number "5"; exon_id "1050";
chr1	HAVANA	CDS	43071359	43072477	.	+	.	gene_id "ENSMUSG00000041907.10"; transcript_id "ENSMUST00000179766.3"; exon_number "6"; exon_id "1051";
chr1	HAVANA	stop_codon	43072478	43072480	.	+	.	gene_id "ENSMUSG00000041907.10"; transcript_id "ENSMUST00000179766.3"; exon_number "7"; exon_id "1052";
chr1	HAVANA	UTR	43072478	43074616	.	+	.	gene_id "ENSMUSG00000041907.10"; transcript_id "ENSMUST00000179766.3"; exon_number "8"; exon_id "1053";
chr1	IsoQuant	gene	42998494	43002380	.	+	.	gene_id "novel_gene_chr1_2134"; transcripts "1";
chr1	IsoQuant	transcript	42998494	43002380	.	+	.	gene_id "novel_gene_chr1_2134"; transcript_id "transcript2133.chr1.nnic"; exons "1";
chr1	IsoQuant	exon	42998494	43002380	.	+	.	gene_id "novel_gene_chr1_2134"; transcript_id "transcript2133.chr1.nnic"; exon_number "1"; exon_id "1054";
chr1	HAVANA	gene	43086360	43137859	.	-	.	gene_id "ENSMUSG00000070939.10"; transcripts "5"; gene_type "protein_coding"; gene_name "Tgfbrap1"; mgi_id "MGI:2447427"; havana_gene "OTTMUSG00000046304.1";
chr1	HAVANA	transcript	43086380	43131889	.	-	.	gene_id "ENSMUSG00000070939.10"; transcript_id "ENSMUST00000186694.7"; exons "12"; gene_type "protein_coding"; gene_name "Tgfbrap1"; transcript_type "protein_coding"; transcript_name "Tgfbrap1-202"; protein_id "ENSMUSP00000140132.2"; transcript_support_level "1"; mgi_id "MGI:2447427"; tag "alternative_5_UTR"; ccdsid "CCDS14920.1"; havana_gene "OTTMUSG00000046304.1"; havana_transcript "OTTMUST00000120703.1";
chr1	HAVANA	exon	43131541	43131889	.	-	.	gene_id "ENSMUSG00000070939.10"; transcript_id "ENSMUST00000186694.7"; exon_number "1"; exon_id "ENSMUSE00001324023.2"; gene_type "protein_coding"; gene_name "Tgfbrap1"; transcript_type "protein_coding"; transcript_name "Tgfbrap1-202"; protein_id "ENSMUSP00000140132.2"; transcript_support_level "1"; mgi_id "MGI:2447427"; tag "alternative_5_UTR"; ccdsid "CCDS14920.1"; havana_gene "OTTMUSG00000046304.1"; havana_transcript "OTTMUST00000120703.1";
chr1	HAVANA	UTR	43131541	43131889	.	-	.	gene_id "ENSMUSG00000070939.10"; transcript_id "ENSMUST00000186694.7"; exon_number "2"; exon_id "ENSMUSE00001324023.2"; gene_type "protein_coding"; gene_name "Tgfbrap1"; transcript_type "protein_coding"; transcript_name "Tgfbrap1-202"; protein_id "ENSMUSP00000140132.2"; transcript_support_level "1"; mgi_id "MGI:2447427"; tag "alternative_5_UTR"; ccdsid "CCDS14920.1"; havana_gene "OTTMUSG00000046304.1"; havana_transcript "OTTMUST00000120703.1";
chr1	HAVANA	UTR	43115099	43115112	.	-	.	gene_id "ENSMUSG00000070939.10"; transcript_id "ENSMUST00000186694.7"; exon_number "3"; exon_id "1055";
chr1	HAVANA	start_codon	43115096	43115098	.	-	.	gene_id "ENSMUSG00000070939.10"; transcript_id "ENSMUST00000186694.7"; exon_number "4"; exon_id "1056";
chr1	HAVANA	exon	43114411	43115112	.	-	.	gene_id "ENSMUSG00000070939.10"; transcript_id "ENSMUST00000186694.7"; exon_number "5"; exon_id "ENSMUSE00000603262.2"; gene_type "protein_coding"; gene_name "Tgfbrap1"; transcript_type "protein_coding"; transcript_name "Tgfbrap1-202"; protein_id "ENSMUSP00000140132.2"; transcript_support_level "1"; mgi_id "MGI:2447427"; tag "alternative_5_UTR"; ccdsid "CCDS14920.1"; havana_gene "OTTMUSG00000046304.1"; havana_transcript "OTTMUST00000120703.1";
chr1	HAVANA	CDS	43114411	43115098	.	-	.	gene_id "ENSMUSG00000070939.10"; transcript_id "ENSMUST00000186694.7"; exon_number "6"; exon_id "1057";
chr1	HAVANA	exon	43110621	43110815	.	-	.	gene_id "ENSMUSG00000070939.10"; transcript_id "ENSMUST00000186694.7"; exon_number "7"; exon_id "ENSMUSE00001323186.2"; gene_type "protein_coding"; gene_name "Tgfbrap1"; transcript_type "protein_coding"; transcript_name "Tgfbrap1-202"; protein_id "ENSMUSP00000140132.2"; transcript_support_level "1"; mgi_id "MGI:2447427"; tag "alternative_5_UTR"; ccdsid "CCDS14920.1"; havana_gene "OTTMUSG00000046304.1"; havana_transcript "OTTMUST00000120703.1";
chr1	HAVANA	CDS	43110621	43110815	.	-	.	gene_id "ENSMUSG00000070939.10"; transcript_id "ENSMUST00000186694.7"; exon_number "8"; exon_id "ENSMUSE00001323186.2"; gene_type "protein_coding"; gene_name "Tgfbrap1"; transcript_type "protein_coding"; transcript_name "Tgfbrap1-202"; protein_id "ENSMUSP00000140132.2"; transcript_support_level "1"; mgi_id "MGI:2447427"; tag "alternative_5_UTR"; ccdsid "CCDS14920.1"; havana_gene "OTTMUSG00000046304.1"; havana_transcript "OTTMUST00000120703.1";
chr1	HAVANA	exon	43106634	43106788	.	-	.	gene_id "ENSMUSG00000070939.10"; transcript_id "ENSMUST00000186694.7"; exon_number "9"; exon_id "ENSMUSE00000603260.2"; gene_type "protein_coding"; gene_name "Tgfbrap1"; transcript_type "protein_coding"; transcript_name "Tgfbrap1-202"; protein_id "ENSMUSP00000140132.2"; transcript_support_level "1"; mgi_id "MGI:2447427"; tag "alternative_5_UTR"; ccdsid "CCDS14920.1"; havana_gene "OTTMUSG00000046304.1"; havana_transcript "OTTMUST00000120703.1";
chr1	HAVANA	CDS	43106634	43106788	.	-	.	gene_id "ENSMUSG00000070939.10"; transcript_id "ENSMUST00000186694.7"; exon_number "10"; exon_id "ENSMUSE00000603260.2"; gene_type "protein_coding"; gene_name "Tgfbrap1"; transcript_type "protein_coding"; transcript_name "Tgfbrap1-202"; protein_id "ENSMUSP00000140132.2"; transcript_support_level "1"; mgi_id "MGI:2447427"; tag "alternative_5_UTR"; ccdsid "CCDS14920.1"; havana_gene "OTTMUSG00000046304.1"; havana_transcript "OTTMUST00000120703.1";
chr1	HAVANA	exon	43101677	43101759	.	-	.	gene_id "ENSMUSG00000070939.10"; transcript_id "ENSMUST00000186694.7"; exon_number "11"; exon_id "ENSMUSE00000603259.2"; gene_type "protein_coding"; gene_name "Tgfbrap1"; transcript_type "protein_coding"; transcript_name "Tgfbrap1-202"; protein_id "ENSMUSP00000140132.2"; transcript_support_level "1"; mgi_id "MGI:2447427"; tag "alternative_5_UTR"; ccdsid "CCDS14920.1"; havana_gene "OTTMUSG00000046304.1"; havana_transcript "OTTMUST00000120703.1";
chr1	HAVANA	CDS	43101677	43101759	.	-	.	gene_id "ENSMUSG00000070939.10"; transcript_id "ENSMUST00000186694.7"; exon_number "12"; exon_id "ENSMUSE00000603259.2"; gene_type "protein_coding"; gene_name "Tgfbrap1"; transcript_type "protein_coding"; transcript_name "Tgfbrap1-202"; protein_id "ENSMUSP00000140132.2"; transcript_support_level "1"; mgi_id "MGI:2447427"; tag "alternative_5_UTR"; ccdsid "CCDS14920.1"; havana_gene "OTTMUSG00000046304.1"; havana_transcript "OTTMUST00000120703.1";
chr1	HAVANA	exon	43099040	43099381	.	-	.	gene_id "ENSMUSG00000070939.10"; transcript_id "ENSMUST00000186694.7"; exon_number "13"; exon_id "ENSMUSE00000603258.2"; gene_type "protein_coding"; gene_name "Tgfbrap1"; transcript_type "protein_coding"; transcript_name "Tgfbrap1-202"; protein_id "ENSMUSP00000140132.2"; transcript_support_level "1"; mgi_id "MGI:2447427"; tag "alternative_5_UTR"; ccdsid "CCDS14920.1"; havana_gene "OTTMUSG00000046304.1"; havana_transcript "OTTMUST00000120703.1";
chr1	HAVANA	CDS	43099040	43099381	.	-	.	gene_id "ENSMUSG00000070939.10"; transcript_id "ENSMUST00000186694.7"; exon_number "14"; exon_id "ENSMUSE00000603258.2"; gene_type "protein_coding"; gene_name "Tgfbrap1"; transcript_type "protein_coding"; transcript_name "Tgfbrap1-202"; protein_id "ENSMUSP00000140132.2"; transcript_support_level "1"; mgi_id "MGI:2447427"; tag "alternative_5_UTR"; ccdsid "CCDS14920.1"; havana_gene "OTTMUSG00000046304.1"; havana_transcript "OTTMUST00000120703.1";
chr1	HAVANA	exon	43098258	43098315	.	-	.	gene_id "ENSMUSG00000070939.10"; transcript_id "ENSMUST00000186694.7"; exon_number "15"; exon_id "ENSMUSE00001335073.2"; gene_type "protein_coding"; gene_name "Tgfbrap1"; transcript_type "protein_coding"; transcript_name "Tgfbrap1-202"; protein_id "ENSMUSP00000140132.2"; transcript_support_level "1"; mgi_id "MGI:2447427"; tag "alternative_5_UTR"; ccdsid "CCDS14920.1"; havana_gene "OTTMUSG00000046304.1"; havana_transcript "OTTMUST00000120703.1";
chr1	HAVANA	CDS	43098258	43098315	.	-	.	gene_id "ENSMUSG00000070939.10"; transcript_id "ENSMUST00000186694.7"; exon_number "16"; exon_id "ENSMUSE00001335073.2"; gene_type "protein_coding"; gene_name "Tgfbrap1"; transcript_type "protein_coding"; transcript_name "Tgfbrap1-202"; protein_id "ENSMUSP00000140132.2"; transcript_support_level "1"; mgi_id "MGI:2447427"; tag "alternative_5_UTR"; ccdsid "CCDS14920.1"; havana_gene "OTTMUSG00000046304.1"; havana_transcript "OTTMUST00000120703.1";
chr1	HAVANA	exon	43095772	43095915	.	-	.	gene_id "ENSMUSG00000070939.10"; transcript_id "ENSMUST00000186694.7"; exon_number "17"; exon_id "ENSMUSE00000603256.2"; gene_type "protein_coding"; gene_name "Tgfbrap1"; transcript_type "protein_coding"; transcript_name "Tgfbrap1-202"; protein_id "ENSMUSP00000140132.2"; transcript_support_level "1"; mgi_id "MGI:2447427"; tag "alternative_5_UTR"; ccdsid "CCDS14920.1"; havana_gene "OTTMUSG00000046304.1"; havana_transcript "OTTMUST00000120703.1";
chr1	HAVANA	CDS	43095772	43095915	.	-	.	gene_id "ENSMUSG00000070939.10"; transcript_id "ENSMUST00000186694.7"; exon_number "18"; exon_id "ENSMUSE00000603256.2"; gene_type "protein_coding"; gene_name "Tgfbrap1"; transcript_type "protein_coding"; transcript_name "Tgfbrap1-202"; protein_id "ENSMUSP00000140132.2"; transcript_support_level "1"; mgi_id "MGI:2447427"; tag "alternative_5_UTR"; ccdsid "CCDS14920.1"; havana_gene "OTTMUSG00000046304.1"; havana_transcript "OTTMUST00000120703.1";
chr1	HAVANA	exon	43093679	43093825	.	-	.	gene_id "ENSMUSG00000070939.10"; transcript_id "ENSMUST00000186694.7"; exon_number "19"; exon_id "ENSMUSE00000603255.2"; gene_type "protein_coding"; gene_name "Tgfbrap1"; transcript_type "protein_coding"; transcript_name "Tgfbrap1-202"; protein_id "ENSMUSP00000140132.2"; transcript_support_level "1"; mgi_id "MGI:2447427"; tag "alternative_5_UTR"; ccdsid "CCDS14920.1"; havana_gene "OTTMUSG00000046304.1"; havana_transcript "OTTMUST00000120703.1";
chr1	HAVANA	CDS	43093679	43093825	.	-	.	gene_id "ENSMUSG00000070939.10"; transcript_id "ENSMUST00000186694.7"; exon_number "20"; exon_id "ENSMUSE00000603255.2"; gene_type "protein_coding"; gene_name "Tgfbrap1"; transcript_type "protein_coding"; transcript_name "Tgfbrap1-202"; protein_id "ENSMUSP00000140132.2"; transcript_support_level "1"; mgi_id "MGI:2447427"; tag "alternative_5_UTR"; ccdsid "CCDS14920.1"; havana_gene "OTTMUSG00000046304.1"; havana_transcript "OTTMUST00000120703.1";
chr1	HAVANA	exon	43092571	43092730	.	-	.	gene_id "ENSMUSG00000070939.10"; transcript_id "ENSMUST00000186694.7"; exon_number "21"; exon_id "ENSMUSE00000603254.2"; gene_type "protein_coding"; gene_name "Tgfbrap1"; transcript_type "protein_coding"; transcript_name "Tgfbrap1-202"; protein_id "ENSMUSP00000140132.2"; transcript_support_level "1"; mgi_id "MGI:2447427"; tag "alternative_5_UTR"; ccdsid "CCDS14920.1"; havana_gene "OTTMUSG00000046304.1"; havana_transcript "OTTMUST00000120703.1";
chr1	HAVANA	CDS	43092571	43092730	.	-	.	gene_id "ENSMUSG00000070939.10"; transcript_id "ENSMUST00000186694.7"; exon_number "22"; exon_id "ENSMUSE00000603254.2"; gene_type "protein_coding"; gene_name "Tgfbrap1"; transcript_type "protein_coding"; transcript_name "Tgfbrap1-202"; protein_id "ENSMUSP00000140132.2"; transcript_support_level "1"; mgi_id "MGI:2447427"; tag "alternative_5_UTR"; ccdsid "CCDS14920.1"; havana_gene "OTTMUSG00000046304.1"; havana_transcript "OTTMUST00000120703.1";
chr1	HAVANA	exon	43090718	43091151	.	-	.	gene_id "ENSMUSG00000070939.10"; transcript_id "ENSMUST00000186694.7"; exon_number "23"; exon_id "ENSMUSE00000603253.2"; gene_type "protein_coding"; gene_name "Tgfbrap1"; transcript_type "protein_coding"; transcript_name "Tgfbrap1-202"; protein_id "ENSMUSP00000140132.2"; transcript_support_level "1"; mgi_id "MGI:2447427"; tag "alternative_5_UTR"; ccdsid "CCDS14920.1"; havana_gene "OTTMUSG00000046304.1"; havana_transcript "OTTMUST00000120703.1";
chr1	HAVANA	CDS	43090718	43091151	.	-	.	gene_id "ENSMUSG00000070939.10"; transcript_id "ENSMUST00000186694.7"; exon_number "24"; exon_id "ENSMUSE00000603253.2"; gene_type "protein_coding"; gene_name "Tgfbrap1"; transcript_type "protein_coding"; transcript_name "Tgfbrap1-202"; protein_id "ENSMUSP00000140132.2"; transcript_support_level "1"; mgi_id "MGI:2447427"; tag "alternative_5_UTR"; ccdsid "CCDS14920.1"; havana_gene "OTTMUSG00000046304.1"; havana_transcript "OTTMUST00000120703.1";
chr1	HAVANA	CDS	43088822	43088995	.	-	.	gene_id "ENSMUSG00000070939.10"; transcript_id "ENSMUST00000186694.7"; exon_number "25"; exon_id "1058";
chr1	HAVANA	stop_codon	43088819	43088821	.	-	.	gene_id "ENSMUSG00000070939.10"; transcript_id "ENSMUST00000186694.7"; exon_number "26"; exon_id "1059";
chr1	HAVANA	exon	43086380	43088995	.	-	.	gene_id "ENSMUSG00000070939.10"; transcript_id "ENSMUST00000186694.7"; exon_number "27"; exon_id "ENSMUSE00001335191.2"; gene_type "protein_coding"; gene_name "Tgfbrap1"; transcript_type "protein_coding"; transcript_name "Tgfbrap1-202"; protein_id "ENSMUSP00000140132.2"; transcript_support_level "1"; mgi_id "MGI:2447427"; tag "alternative_5_UTR"; ccdsid "CCDS14920.1"; havana_gene "OTTMUSG00000046304.1"; havana_transcript "OTTMUST00000120703.1";
chr1	HAVANA	UTR	43086380	43088821	.	-	.	gene_id "ENSMUSG00000070939.10"; transcript_id "ENSMUST00000186694.7"; exon_number "28"; exon_id "1060";
chr1	IsoQuant	transcript	43086380	43131609	.	-	.	gene_id "ENSMUSG00000070939.10"; transcript_id "transcript2146.chr1.nic"; exons "11";
chr1	IsoQuant	exon	43131541	43131609	.	-	.	gene_id "ENSMUSG00000070939.10"; transcript_id "transcript2146.chr1.nic"; exon_number "1"; exon_id "1061";
chr1	IsoQuant	exon	43110621	43110815	.	-	.	gene_id "ENSMUSG00000070939.10"; transcript_id "transcript2146.chr1.nic"; exon_number "2"; exon_id "ENSMUSE00001323186.2";
chr1	IsoQuant	exon	43106634	43106788	.	-	.	gene_id "ENSMUSG00000070939.10"; transcript_id "transcript2146.chr1.nic"; exon_number "3"; exon_id "ENSMUSE00000603260.2";
chr1	IsoQuant	exon	43101677	43101759	.	-	.	gene_id "ENSMUSG00000070939.10"; transcript_id "transcript2146.chr1.nic"; exon_number "4"; exon_id "ENSMUSE00000603259.2";
chr1	IsoQuant	exon	43099040	43099381	.	-	.	gene_id "ENSMUSG00000070939.10"; transcript_id "transcript2146.chr1.nic"; exon_number "5"; exon_id "ENSMUSE00000603258.2";
chr1	IsoQuant	exon	43098258	43098315	.	-	.	gene_id "ENSMUSG00000070939.10"; transcript_id "transcript2146.chr1.nic"; exon_number "6"; exon_id "ENSMUSE00001335073.2";
chr1	IsoQuant	exon	43095772	43095915	.	-	.	gene_id "ENSMUSG00000070939.10"; transcript_id "transcript2146.chr1.nic"; exon_number "7"; exon_id "ENSMUSE00000603256.2";
chr1	IsoQuant	exon	43093679	43093825	.	-	.	gene_id "ENSMUSG00000070939.10"; transcript_id "transcript2146.chr1.nic"; exon_number "8"; exon_id "ENSMUSE00000603255.2";
chr1	IsoQuant	exon	43092571	43092730	.	-	.	gene_id "ENSMUSG00000070939.10"; transcript_id "transcript2146.chr1.nic"; exon_number "9"; exon_id "ENSMUSE00000603254.2";
chr1	IsoQuant	exon	43090718	43091151	.	-	.	gene_id "ENSMUSG00000070939.10"; transcript_id "transcript2146.chr1.nic"; exon_number "10"; exon_id "ENSMUSE00000603253.2";
chr1	IsoQuant	exon	43086380	43088995	.	-	.	gene_id "ENSMUSG00000070939.10"; transcript_id "transcript2146.chr1.nic"; exon_number "11"; exon_id "ENSMUSE00001335191.2";
chr1	IsoQuant	transcript	43086429	43131646	.	-	.	gene_id "ENSMUSG00000070939.10"; transcript_id "transcript2147.chr1.nic"; exons "11";
chr1	IsoQuant	exon	43131541	43131646	.	-	.	gene_id "ENSMUSG00000070939.10"; transcript_id "transcript2147.chr1.nic"; exon_number "1"; exon_id "1062";
chr1	IsoQuant	exon	43114411	43115112	.	-	.	gene_id "ENSMUSG00000070939.10"; transcript_id "transcript2147.chr1.nic"; exon_number "2"; exon_id "ENSMUSE00000603262.2";
chr1	IsoQuant	exon	43110621	43110815	.	-	.	gene_id "ENSMUSG00000070939.10"; transcript_id "transcript2147.chr1.nic"; exon_number "3"; exon_id "ENSMUSE00001323186.2";
chr1	IsoQuant	exon	43106634	43106788	.	-	.	gene_id "ENSMUSG00000070939.10"; transcript_id "transcript2147.chr1.nic"; exon_number "4"; exon_id "ENSMUSE00000603260.2";
chr1	IsoQuant	exon	43101677	43101759	.	-	.	gene_id "ENSMUSG00000070939.10"; transcript_id "transcript2147.chr1.nic"; exon_number "5"; exon_id "ENSMUSE00000603259.2";
chr1	IsoQuant	exon	43099040	43099381	.	-	.	gene_id "ENSMUSG00000070939.10"; transcript_id "transcript2147.chr1.nic"; exon_number "6"; exon_id "ENSMUSE00000603258.2";
chr1	IsoQuant	exon	43098258	43098315	.	-	.	gene_id "ENSMUSG00000070939.10"; transcript_id "transcript2147.chr1.nic"; exon_number "7"; exon_id "ENSMUSE00001335073.2";
chr1	IsoQuant	exon	43095772	43095915	.	-	.	gene_id "ENSMUSG00000070939.10"; transcript_id "transcript2147.chr1.nic"; exon_number "8"; exon_id "ENSMUSE00000603256.2";
chr1	IsoQuant	exon	43093679	43093825	.	-	.	gene_id "ENSMUSG00000070939.10"; transcript_id "transcript2147.chr1.nic"; exon_number "9"; exon_id "ENSMUSE00000603255.2";
chr1	IsoQuant	exon	43092571	43092730	.	-	.	gene_id "ENSMUSG00000070939.10"; transcript_id "transcript2147.chr1.nic"; exon_number "10"; exon_id "ENSMUSE00000603254.2";
chr1	IsoQuant	exon	43086429	43091151	.	-	.	gene_id "ENSMUSG00000070939.10"; transcript_id "transcript2147.chr1.nic"; exon_number "11"; exon_id "1063";
chr1	IsoQuant	transcript	43113642	43137859	.	-	.	gene_id "ENSMUSG00000070939.10"; transcript_id "transcript2154.chr1.nic"; exons "3";
chr1	IsoQuant	exon	43137430	43137859	.	-	.	gene_id "ENSMUSG00000070939.10"; transcript_id "transcript2154.chr1.nic"; exon_number "1"; exon_id "1064";
chr1	IsoQuant	exon	43136012	43136209	.	-	.	gene_id "ENSMUSG00000070939.10"; transcript_id "transcript2154.chr1.nic"; exon_number "2"; exon_id "ENSMUSE00000603263.2";
chr1	IsoQuant	exon	43113642	43115112	.	-	.	gene_id "ENSMUSG00000070939.10"; transcript_id "transcript2154.chr1.nic"; exon_number "3"; exon_id "ENSMUSE00001320517.2";
chr1	HAVANA	transcript	43113401	43131623	.	-	.	gene_id "ENSMUSG00000070939.10"; transcript_id "ENSMUST00000187525.2"; exons "2"; gene_type "protein_coding"; gene_name "Tgfbrap1"; transcript_type "retained_intron"; transcript_name "Tgfbrap1-203"; transcript_support_level "1"; mgi_id "MGI:2447427"; havana_gene "OTTMUSG00000046304.1"; havana_transcript "OTTMUST00000120707.1";
chr1	HAVANA	exon	43131541	43131623	.	-	.	gene_id "ENSMUSG00000070939.10"; transcript_id "ENSMUST00000187525.2"; exon_number "1"; exon_id "ENSMUSE00001319784.2"; gene_type "protein_coding"; gene_name "Tgfbrap1"; transcript_type "retained_intron"; transcript_name "Tgfbrap1-203"; transcript_support_level "1"; mgi_id "MGI:2447427"; havana_gene "OTTMUSG00000046304.1"; havana_transcript "OTTMUST00000120707.1";
chr1	HAVANA	exon	43113401	43115112	.	-	.	gene_id "ENSMUSG00000070939.10"; transcript_id "ENSMUST00000187525.2"; exon_number "2"; exon_id "ENSMUSE00001325794.2"; gene_type "protein_coding"; gene_name "Tgfbrap1"; transcript_type "retained_intron"; transcript_name "Tgfbrap1-203"; transcript_support_level "1"; mgi_id "MGI:2447427"; havana_gene "OTTMUSG00000046304.1"; havana_transcript "OTTMUST00000120707.1";
chr1	IsoQuant	gene	43133981	43137863	.	-	.	gene_id "novel_gene_chr1_2161"; transcripts "1";
chr1	IsoQuant	transcript	43133981	43137863	.	-	.	gene_id "novel_gene_chr1_2161"; transcript_id "transcript2160.chr1.nnic"; exons "1";
chr1	IsoQuant	exon	43133981	43137863	.	-	.	gene_id "novel_gene_chr1_2161"; transcript_id "transcript2160.chr1.nnic"; exon_number "1"; exon_id "1065";
chr1	HAVANA	gene	43137870	43155107	.	+	.	gene_id "ENSMUSG00000010290.8"; transcripts "2"; gene_type "protein_coding"; gene_name "AI597479"; mgi_id "MGI:2138299"; havana_gene "OTTMUSG00000021985.1";
chr1	HAVANA	transcript	43137870	43155107	.	+	.	gene_id "ENSMUSG00000010290.8"; transcript_id "ENSMUST00000010434.8"; exons "4"; gene_type "protein_coding"; gene_name "AI597479"; transcript_type "protein_coding"; transcript_name "AI597479-201"; protein_id "ENSMUSP00000010434.8"; transcript_support_level "1"; mgi_id "MGI:2138299"; tag "basic"; ccdsid "CCDS14921.1"; havana_gene "OTTMUSG00000021985.1"; havana_transcript "OTTMUST00000052200.1";
chr1	HAVANA	UTR	43137870	43137923	.	+	.	gene_id "ENSMUSG00000010290.8"; transcript_id "ENSMUST00000010434.8"; exon_number "1"; exon_id "1066";
chr1	HAVANA	exon	43137870	43138022	.	+	.	gene_id "ENSMUSG00000010290.8"; transcript_id "ENSMUST00000010434.8"; exon_number "2"; exon_id "ENSMUSE00000155422.4"; gene_type "protein_coding"; gene_name "AI597479"; transcript_type "protein_coding"; transcript_name "AI597479-201"; protein_id "ENSMUSP00000010434.8"; transcript_support_level "1"; mgi_id "MGI:2138299"; tag "basic"; ccdsid "CCDS14921.1"; havana_gene "OTTMUSG00000021985.1"; havana_transcript "OTTMUST00000052200.1";
chr1	HAVANA	start_codon	43137924	43137926	.	+	.	gene_id "ENSMUSG00000010290.8"; transcript_id "ENSMUST00000010434.8"; exon_number "3"; exon_id "1067";
chr1	HAVANA	CDS	43137924	43138022	.	+	.	gene_id "ENSMUSG00000010290.8"; transcript_id "ENSMUST00000010434.8"; exon_number "4"; exon_id "1068";
chr1	HAVANA	CDS	43139875	43140041	.	+	.	gene_id "ENSMUSG00000010290.8"; transcript_id "ENSMUST00000010434.8"; exon_number "5"; exon_id "ENSMUSE00000155423.4"; gene_type "protein_coding"; gene_name "AI597479"; transcript_type "protein_coding"; transcript_name "AI597479-201"; protein_id "ENSMUSP00000010434.8"; transcript_support_level "1"; mgi_id "MGI:2138299"; tag "basic"; ccdsid "CCDS14921.1"; havana_gene "OTTMUSG00000021985.1"; havana_transcript "OTTMUST00000052200.1";
chr1	HAVANA	exon	43139875	43140041	.	+	.	gene_id "ENSMUSG00000010290.8"; transcript_id "ENSMUST00000010434.8"; exon_number "6"; exon_id "ENSMUSE00000155423.4"; gene_type "protein_coding"; gene_name "AI597479"; transcript_type "protein_coding"; transcript_name "AI597479-201"; protein_id "ENSMUSP00000010434.8"; transcript_support_level "1"; mgi_id "MGI:2138299"; tag "basic"; ccdsid "CCDS14921.1"; havana_gene "OTTMUSG00000021985.1"; havana_transcript "OTTMUST00000052200.1";
chr1	HAVANA	CDS	43150158	43150533	.	+	.	gene_id "ENSMUSG00000010290.8"; transcript_id "ENSMUST00000010434.8"; exon_number "7"; exon_id "ENSMUSE00000155421.2"; gene_type "protein_coding"; gene_name "AI597479"; transcript_type "protein_coding"; transcript_name "AI597479-201"; protein_id "ENSMUSP00000010434.8"; transcript_support_level "1"; mgi_id "MGI:2138299"; tag "basic"; ccdsid "CCDS14921.1"; havana_gene "OTTMUSG00000021985.1"; havana_transcript "OTTMUST00000052200.1";
chr1	HAVANA	exon	43150158	43150533	.	+	.	gene_id "ENSMUSG00000010290.8"; transcript_id "ENSMUST00000010434.8"; exon_number "8"; exon_id "ENSMUSE00000155421.2"; gene_type "protein_coding"; gene_name "AI597479"; transcript_type "protein_coding"; transcript_name "AI597479-201"; protein_id "ENSMUSP00000010434.8"; transcript_support_level "1"; mgi_id "MGI:2138299"; tag "basic"; ccdsid "CCDS14921.1"; havana_gene "OTTMUSG00000021985.1"; havana_transcript "OTTMUST00000052200.1";
chr1	HAVANA	CDS	43152346	43152399	.	+	.	gene_id "ENSMUSG00000010290.8"; transcript_id "ENSMUST00000010434.8"; exon_number "9"; exon_id "1069";
chr1	HAVANA	exon	43152346	43155107	.	+	.	gene_id "ENSMUSG00000010290.8"; transcript_id "ENSMUST00000010434.8"; exon_number "10"; exon_id "ENSMUSE00000400060.9"; gene_type "protein_coding"; gene_name "AI597479"; transcript_type "protein_coding"; transcript_name "AI597479-201"; protein_id "ENSMUSP00000010434.8"; transcript_support_level "1"; mgi_id "MGI:2138299"; tag "basic"; ccdsid "CCDS14921.1"; havana_gene "OTTMUSG00000021985.1"; havana_transcript "OTTMUST00000052200.1";
chr1	HAVANA	stop_codon	43152400	43152402	.	+	.	gene_id "ENSMUSG00000010290.8"; transcript_id "ENSMUST00000010434.8"; exon_number "11"; exon_id "1070";
chr1	HAVANA	UTR	43152400	43155107	.	+	.	gene_id "ENSMUSG00000010290.8"; transcript_id "ENSMUST00000010434.8"; exon_number "12"; exon_id "1071";
chr1	IsoQuant	transcript	43144311	43147354	.	+	.	gene_id "ENSMUSG00000010290.8"; transcript_id "transcript2158.chr1.nnic"; exons "1";
chr1	IsoQuant	exon	43144311	43147354	.	+	.	gene_id "ENSMUSG00000010290.8"; transcript_id "transcript2158.chr1.nnic"; exon_number "1"; exon_id "1072";
chr1	HAVANA	gene	43162234	43236144	.	-	.	gene_id "ENSMUSG00000008136.15"; transcripts "1"; gene_type "protein_coding"; gene_name "Fhl2"; mgi_id "MGI:1338762"; havana_gene "OTTMUSG00000046311.1";
chr1	HAVANA	transcript	43162234	43203121	.	-	.	gene_id "ENSMUSG00000008136.15"; transcript_id "ENSMUST00000008280.14"; exons "6"; gene_type "protein_coding"; gene_name "Fhl2"; transcript_type "protein_coding"; transcript_name "Fhl2-201"; protein_id "ENSMUSP00000008280.8"; transcript_support_level "1"; mgi_id "MGI:1338762"; tag "basic"; ccdsid "CCDS14922.1"; havana_gene "OTTMUSG00000046311.1"; havana_transcript "OTTMUST00000120717.1";
chr1	HAVANA	exon	43202862	43203121	.	-	.	gene_id "ENSMUSG00000008136.15"; transcript_id "ENSMUST00000008280.14"; exon_number "1"; exon_id "ENSMUSE00000343483.8"; gene_type "protein_coding"; gene_name "Fhl2"; transcript_type "protein_coding"; transcript_name "Fhl2-201"; protein_id "ENSMUSP00000008280.8"; transcript_support_level "1"; mgi_id "MGI:1338762"; tag "basic"; ccdsid "CCDS14922.1"; havana_gene "OTTMUSG00000046311.1"; havana_transcript "OTTMUST00000120717.1";
chr1	HAVANA	UTR	43202862	43203121	.	-	.	gene_id "ENSMUSG00000008136.15"; transcript_id "ENSMUST00000008280.14"; exon_number "2"; exon_id "ENSMUSE00000343483.8"; gene_type "protein_coding"; gene_name "Fhl2"; transcript_type "protein_coding"; transcript_name "Fhl2-201"; protein_id "ENSMUSP00000008280.8"; transcript_support_level "1"; mgi_id "MGI:1338762"; tag "basic"; ccdsid "CCDS14922.1"; havana_gene "OTTMUSG00000046311.1"; havana_transcript "OTTMUST00000120717.1";
chr1	HAVANA	UTR	43192392	43192414	.	-	.	gene_id "ENSMUSG00000008136.15"; transcript_id "ENSMUST00000008280.14"; exon_number "3"; exon_id "1073";
chr1	HAVANA	start_codon	43192389	43192391	.	-	.	gene_id "ENSMUSG00000008136.15"; transcript_id "ENSMUST00000008280.14"; exon_number "4"; exon_id "1074";
chr1	HAVANA	exon	43192236	43192414	.	-	.	gene_id "ENSMUSG00000008136.15"; transcript_id "ENSMUST00000008280.14"; exon_number "5"; exon_id "ENSMUSE00000155420.2"; gene_type "protein_coding"; gene_name "Fhl2"; transcript_type "protein_coding"; transcript_name "Fhl2-201"; protein_id "ENSMUSP00000008280.8"; transcript_support_level "1"; mgi_id "MGI:1338762"; tag "basic"; ccdsid "CCDS14922.1"; havana_gene "OTTMUSG00000046311.1"; havana_transcript "OTTMUST00000120717.1";
chr1	HAVANA	CDS	43192236	43192391	.	-	.	gene_id "ENSMUSG00000008136.15"; transcript_id "ENSMUST00000008280.14"; exon_number "6"; exon_id "1075";
chr1	HAVANA	exon	43180858	43181032	.	-	.	gene_id "ENSMUSG00000008136.15"; transcript_id "ENSMUST00000008280.14"; exon_number "7"; exon_id "ENSMUSE00001326262.2"; gene_type "protein_coding"; gene_name "Fhl2"; transcript_type "protein_coding"; transcript_name "Fhl2-201"; protein_id "ENSMUSP00000008280.8"; transcript_support_level "1"; mgi_id "MGI:1338762"; tag "basic"; ccdsid "CCDS14922.1"; havana_gene "OTTMUSG00000046311.1"; havana_transcript "OTTMUST00000120717.1";
chr1	HAVANA	CDS	43180858	43181032	.	-	.	gene_id "ENSMUSG00000008136.15"; transcript_id "ENSMUST00000008280.14"; exon_number "8"; exon_id "ENSMUSE00001326262.2"; gene_type "protein_coding"; gene_name "Fhl2"; transcript_type "protein_coding"; transcript_name "Fhl2-201"; protein_id "ENSMUSP00000008280.8"; transcript_support_level "1"; mgi_id "MGI:1338762"; tag "basic"; ccdsid "CCDS14922.1"; havana_gene "OTTMUSG00000046311.1"; havana_transcript "OTTMUST00000120717.1";
chr1	HAVANA	exon	43170812	43170981	.	-	.	gene_id "ENSMUSG00000008136.15"; transcript_id "ENSMUST00000008280.14"; exon_number "9"; exon_id "ENSMUSE00000308061.2"; gene_type "protein_coding"; gene_name "Fhl2"; transcript_type "protein_coding"; transcript_name "Fhl2-201"; protein_id "ENSMUSP00000008280.8"; transcript_support_level "1"; mgi_id "MGI:1338762"; tag "basic"; ccdsid "CCDS14922.1"; havana_gene "OTTMUSG00000046311.1"; havana_transcript "OTTMUST00000120717.1";
chr1	HAVANA	CDS	43170812	43170981	.	-	.	gene_id "ENSMUSG00000008136.15"; transcript_id "ENSMUST00000008280.14"; exon_number "10"; exon_id "ENSMUSE00000308061.2"; gene_type "protein_coding"; gene_name "Fhl2"; transcript_type "protein_coding"; transcript_name "Fhl2-201"; protein_id "ENSMUSP00000008280.8"; transcript_support_level "1"; mgi_id "MGI:1338762"; tag "basic"; ccdsid "CCDS14922.1"; havana_gene "OTTMUSG00000046311.1"; havana_transcript "OTTMUST00000120717.1";
chr1	HAVANA	exon	43167404	43167590	.	-	.	gene_id "ENSMUSG00000008136.15"; transcript_id "ENSMUST00000008280.14"; exon_number "11"; exon_id "ENSMUSE00000308057.2"; gene_type "protein_coding"; gene_name "Fhl2"; transcript_type "protein_coding"; transcript_name "Fhl2-201"; protein_id "ENSMUSP00000008280.8"; transcript_support_level "1"; mgi_id "MGI:1338762"; tag "basic"; ccdsid "CCDS14922.1"; havana_gene "OTTMUSG00000046311.1"; havana_transcript "OTTMUST00000120717.1";
chr1	HAVANA	CDS	43167404	43167590	.	-	.	gene_id "ENSMUSG00000008136.15"; transcript_id "ENSMUST00000008280.14"; exon_number "12"; exon_id "ENSMUSE00000308057.2"; gene_type "protein_coding"; gene_name "Fhl2"; transcript_type "protein_coding"; transcript_name "Fhl2-201"; protein_id "ENSMUSP00000008280.8"; transcript_support_level "1"; mgi_id "MGI:1338762"; tag "basic"; ccdsid "CCDS14922.1"; havana_gene "OTTMUSG00000046311.1"; havana_transcript "OTTMUST00000120717.1";
chr1	HAVANA	CDS	43162677	43162825	.	-	.	gene_id "ENSMUSG00000008136.15"; transcript_id "ENSMUST00000008280.14"; exon_number "13"; exon_id "1076";
chr1	HAVANA	stop_codon	43162674	43162676	.	-	.	gene_id "ENSMUSG00000008136.15"; transcript_id "ENSMUST00000008280.14"; exon_number "14"; exon_id "1077";
chr1	HAVANA	exon	43162234	43162825	.	-	.	gene_id "ENSMUSG00000008136.15"; transcript_id "ENSMUST00000008280.14"; exon_number "15"; exon_id "ENSMUSE00000375499.4"; gene_type "protein_coding"; gene_name "Fhl2"; transcript_type "protein_coding"; transcript_name "Fhl2-201"; protein_id "ENSMUSP00000008280.8"; transcript_support_level "1"; mgi_id "MGI:1338762"; tag "basic"; ccdsid "CCDS14922.1"; havana_gene "OTTMUSG00000046311.1"; havana_transcript "OTTMUST00000120717.1";
chr1	HAVANA	UTR	43162234	43162676	.	-	.	gene_id "ENSMUSG00000008136.15"; transcript_id "ENSMUST00000008280.14"; exon_number "16"; exon_id "1078";
chr1	IsoQuant	gene	43201302	43203080	.	-	.	gene_id "novel_gene_chr1_2167"; transcripts "1";
chr1	IsoQuant	transcript	43201302	43203080	.	-	.	gene_id "novel_gene_chr1_2167"; transcript_id "transcript2166.chr1.nnic"; exons "1";
chr1	IsoQuant	exon	43201302	43203080	.	-	.	gene_id "novel_gene_chr1_2167"; transcript_id "transcript2166.chr1.nnic"; exon_number "1"; exon_id "1079";
chr1	HAVANA	gene	43483739	43609675	.	+	.	gene_id "ENSMUSG00000066877.12"; transcripts "2"; gene_type "protein_coding"; gene_name "Nck2"; mgi_id "MGI:1306821"; tag "overlapping_locus"; havana_gene "OTTMUSG00000021065.1";
chr1	HAVANA	transcript	43484911	43609675	.	+	.	gene_id "ENSMUSG00000066877.12"; transcript_id "ENSMUST00000086421.9"; exons "5"; gene_type "protein_coding"; gene_name "Nck2"; transcript_type "protein_coding"; transcript_name "Nck2-201"; protein_id "ENSMUSP00000083611.6"; transcript_support_level "1"; mgi_id "MGI:1306821"; tag "basic"; ccdsid "CCDS14924.1"; havana_gene "OTTMUSG00000021065.1"; havana_transcript "OTTMUST00000049828.1";
chr1	HAVANA	UTR	43484911	43485187	.	+	.	gene_id "ENSMUSG00000066877.12"; transcript_id "ENSMUST00000086421.9"; exon_number "1"; exon_id "ENSMUSE00000603227.2"; gene_type "protein_coding"; gene_name "Nck2"; transcript_type "protein_coding"; transcript_name "Nck2-201"; protein_id "ENSMUSP00000083611.6"; transcript_support_level "1"; mgi_id "MGI:1306821"; tag "basic"; ccdsid "CCDS14924.1"; havana_gene "OTTMUSG00000021065.1"; havana_transcript "OTTMUST00000049828.1";
chr1	HAVANA	exon	43484911	43485187	.	+	.	gene_id "ENSMUSG00000066877.12"; transcript_id "ENSMUST00000086421.9"; exon_number "2"; exon_id "ENSMUSE00000603227.2"; gene_type "protein_coding"; gene_name "Nck2"; transcript_type "protein_coding"; transcript_name "Nck2-201"; protein_id "ENSMUSP00000083611.6"; transcript_support_level "1"; mgi_id "MGI:1306821"; tag "basic"; ccdsid "CCDS14924.1"; havana_gene "OTTMUSG00000021065.1"; havana_transcript "OTTMUST00000049828.1";
chr1	HAVANA	UTR	43548781	43548943	.	+	.	gene_id "ENSMUSG00000066877.12"; transcript_id "ENSMUST00000086421.9"; exon_number "3"; exon_id "ENSMUSE00000549175.3"; gene_type "protein_coding"; gene_name "Nck2"; transcript_type "protein_coding"; transcript_name "Nck2-201"; protein_id "ENSMUSP00000083611.6"; transcript_support_level "1"; mgi_id "MGI:1306821"; tag "basic"; ccdsid "CCDS14924.1"; havana_gene "OTTMUSG00000021065.1"; havana_transcript "OTTMUST00000049828.1";
chr1	HAVANA	exon	43548781	43548943	.	+	.	gene_id "ENSMUSG00000066877.12"; transcript_id "ENSMUST00000086421.9"; exon_number "4"; exon_id "ENSMUSE00000549175.3"; gene_type "protein_coding"; gene_name "Nck2"; transcript_type "protein_coding"; transcript_name "Nck2-201"; protein_id "ENSMUSP00000083611.6"; transcript_support_level "1"; mgi_id "MGI:1306821"; tag "basic"; ccdsid "CCDS14924.1"; havana_gene "OTTMUSG00000021065.1"; havana_transcript "OTTMUST00000049828.1";
chr1	HAVANA	UTR	43572712	43572727	.	+	.	gene_id "ENSMUSG00000066877.12"; transcript_id "ENSMUST00000086421.9"; exon_number "5"; exon_id "1080";
chr1	HAVANA	exon	43572712	43572953	.	+	.	gene_id "ENSMUSG00000066877.12"; transcript_id "ENSMUST00000086421.9"; exon_number "6"; exon_id "ENSMUSE00000478027.3"; gene_type "protein_coding"; gene_name "Nck2"; transcript_type "protein_coding"; transcript_name "Nck2-201"; protein_id "ENSMUSP00000083611.6"; transcript_support_level "1"; mgi_id "MGI:1306821"; tag "basic"; ccdsid "CCDS14924.1"; havana_gene "OTTMUSG00000021065.1"; havana_transcript "OTTMUST00000049828.1";
chr1	HAVANA	start_codon	43572728	43572730	.	+	.	gene_id "ENSMUSG00000066877.12"; transcript_id "ENSMUST00000086421.9"; exon_number "7"; exon_id "1081";
chr1	HAVANA	CDS	43572728	43572953	.	+	.	gene_id "ENSMUSG00000066877.12"; transcript_id "ENSMUST00000086421.9"; exon_number "8"; exon_id "1082";
chr1	HAVANA	CDS	43593021	43593742	.	+	.	gene_id "ENSMUSG00000066877.12"; transcript_id "ENSMUST00000086421.9"; exon_number "9"; exon_id "ENSMUSE00000538941.2"; gene_type "protein_coding"; gene_name "Nck2"; transcript_type "protein_coding"; transcript_name "Nck2-201"; protein_id "ENSMUSP00000083611.6"; transcript_support_level "1"; mgi_id "MGI:1306821"; tag "basic"; ccdsid "CCDS14924.1"; havana_gene "OTTMUSG00000021065.1"; havana_transcript "OTTMUST00000049828.1";
```
