## Supplementary material for "Evaluating the reliability of tools for mRNA annotation and IRES studies": Isoquant de novo transcript models.: OUT.transcript_models.gtf (part 3 of 229)

```
chr1	HAVANA	exon	43593021	43593742	.	+	.	gene_id "ENSMUSG00000066877.12"; transcript_id "ENSMUST00000086421.9"; exon_number "10"; exon_id "ENSMUSE00000538941.2"; gene_type "protein_coding"; gene_name "Nck2"; transcript_type "protein_coding"; transcript_name "Nck2-201"; protein_id "ENSMUSP00000083611.6"; transcript_support_level "1"; mgi_id "MGI:1306821"; tag "basic"; ccdsid "CCDS14924.1"; havana_gene "OTTMUSG00000021065.1"; havana_transcript "OTTMUST00000049828.1";
chr1	HAVANA	CDS	43608308	43608499	.	+	.	gene_id "ENSMUSG00000066877.12"; transcript_id "ENSMUST00000086421.9"; exon_number "11"; exon_id "1083";
chr1	HAVANA	exon	43608308	43609675	.	+	.	gene_id "ENSMUSG00000066877.12"; transcript_id "ENSMUST00000086421.9"; exon_number "12"; exon_id "ENSMUSE00000700438.2"; gene_type "protein_coding"; gene_name "Nck2"; transcript_type "protein_coding"; transcript_name "Nck2-201"; protein_id "ENSMUSP00000083611.6"; transcript_support_level "1"; mgi_id "MGI:1306821"; tag "basic"; ccdsid "CCDS14924.1"; havana_gene "OTTMUSG00000021065.1"; havana_transcript "OTTMUST00000049828.1";
chr1	HAVANA	stop_codon	43608500	43608502	.	+	.	gene_id "ENSMUSG00000066877.12"; transcript_id "ENSMUST00000086421.9"; exon_number "13"; exon_id "1084";
chr1	HAVANA	UTR	43608500	43609675	.	+	.	gene_id "ENSMUSG00000066877.12"; transcript_id "ENSMUST00000086421.9"; exon_number "14"; exon_id "1085";
chr1	IsoQuant	transcript	43484907	43580116	.	+	.	gene_id "ENSMUSG00000066877.12"; transcript_id "transcript2177.chr1.nic"; exons "3";
chr1	IsoQuant	exon	43484907	43485187	.	+	.	gene_id "ENSMUSG00000066877.12"; transcript_id "transcript2177.chr1.nic"; exon_number "1"; exon_id "1086";
chr1	IsoQuant	exon	43548781	43548943	.	+	.	gene_id "ENSMUSG00000066877.12"; transcript_id "transcript2177.chr1.nic"; exon_number "2"; exon_id "ENSMUSE00000549175.3";
chr1	IsoQuant	exon	43572712	43580116	.	+	.	gene_id "ENSMUSG00000066877.12"; transcript_id "transcript2177.chr1.nic"; exon_number "3"; exon_id "1087";
chr1	IsoQuant	gene	43486354	43493890	.	+	.	gene_id "novel_gene_chr1_2180"; transcripts "1";
chr1	IsoQuant	transcript	43486354	43493890	.	+	.	gene_id "novel_gene_chr1_2180"; transcript_id "transcript2179.chr1.nnic"; exons "1";
chr1	IsoQuant	exon	43486354	43493890	.	+	.	gene_id "novel_gene_chr1_2180"; transcript_id "transcript2179.chr1.nnic"; exon_number "1"; exon_id "1088";
chr1	IsoQuant	gene	43512841	43515041	.	+	.	gene_id "novel_gene_chr1_2182"; transcripts "1";
chr1	IsoQuant	transcript	43512841	43515041	.	+	.	gene_id "novel_gene_chr1_2182"; transcript_id "transcript2181.chr1.nnic"; exons "1";
chr1	IsoQuant	exon	43512841	43515041	.	+	.	gene_id "novel_gene_chr1_2182"; transcript_id "transcript2181.chr1.nnic"; exon_number "1"; exon_id "1089";
chr1	IsoQuant	gene	43584457	43588400	.	+	.	gene_id "novel_gene_chr1_2184"; transcripts "1";
chr1	IsoQuant	transcript	43584457	43588400	.	+	.	gene_id "novel_gene_chr1_2184"; transcript_id "transcript2183.chr1.nnic"; exons "1";
chr1	IsoQuant	exon	43584457	43588400	.	+	.	gene_id "novel_gene_chr1_2184"; transcript_id "transcript2183.chr1.nnic"; exon_number "1"; exon_id "1090";
chr1	IsoQuant	gene	43596222	43598122	.	+	.	gene_id "novel_gene_chr1_2186"; transcripts "1";
chr1	IsoQuant	transcript	43596222	43598122	.	+	.	gene_id "novel_gene_chr1_2186"; transcript_id "transcript2185.chr1.nnic"; exons "1";
chr1	IsoQuant	exon	43596222	43598122	.	+	.	gene_id "novel_gene_chr1_2186"; transcript_id "transcript2185.chr1.nnic"; exon_number "1"; exon_id "1091";
chr1	HAVANA	gene	43786126	43867028	.	-	.	gene_id "ENSMUSG00000057363.13"; transcripts "1"; gene_type "protein_coding"; gene_name "Uxs1"; mgi_id "MGI:1915133"; havana_gene "OTTMUSG00000030350.1";
chr1	IsoQuant	transcript	43788672	43867028	.	-	.	gene_id "ENSMUSG00000057363.13"; transcript_id "transcript2192.chr1.nic"; exons "15";
chr1	IsoQuant	exon	43866775	43867028	.	-	.	gene_id "ENSMUSG00000057363.13"; transcript_id "transcript2192.chr1.nic"; exon_number "1"; exon_id "1092";
chr1	IsoQuant	exon	43846510	43846537	.	-	.	gene_id "ENSMUSG00000057363.13"; transcript_id "transcript2192.chr1.nic"; exon_number "2"; exon_id "ENSMUSE00001233172.2";
chr1	IsoQuant	exon	43844786	43844849	.	-	.	gene_id "ENSMUSG00000057363.13"; transcript_id "transcript2192.chr1.nic"; exon_number "3"; exon_id "ENSMUSE00001262725.2";
chr1	IsoQuant	exon	43844513	43844556	.	-	.	gene_id "ENSMUSG00000057363.13"; transcript_id "transcript2192.chr1.nic"; exon_number "4"; exon_id "ENSMUSE00001233908.2";
chr1	IsoQuant	exon	43836405	43836465	.	-	.	gene_id "ENSMUSG00000057363.13"; transcript_id "transcript2192.chr1.nic"; exon_number "5"; exon_id "ENSMUSE00001220876.2";
chr1	IsoQuant	exon	43829624	43829804	.	-	.	gene_id "ENSMUSG00000057363.13"; transcript_id "transcript2192.chr1.nic"; exon_number "6"; exon_id "ENSMUSE00001270101.2";
chr1	IsoQuant	exon	43819225	43819329	.	-	.	gene_id "ENSMUSG00000057363.13"; transcript_id "transcript2192.chr1.nic"; exon_number "7"; exon_id "ENSMUSE00001213609.2";
chr1	IsoQuant	exon	43813977	43814036	.	-	.	gene_id "ENSMUSG00000057363.13"; transcript_id "transcript2192.chr1.nic"; exon_number "8"; exon_id "ENSMUSE00001240677.2";
chr1	IsoQuant	exon	43810841	43810962	.	-	.	gene_id "ENSMUSG00000057363.13"; transcript_id "transcript2192.chr1.nic"; exon_number "9"; exon_id "ENSMUSE00001261842.2";
chr1	IsoQuant	exon	43804050	43804169	.	-	.	gene_id "ENSMUSG00000057363.13"; transcript_id "transcript2192.chr1.nic"; exon_number "10"; exon_id "ENSMUSE00001272536.2";
chr1	IsoQuant	exon	43799681	43799724	.	-	.	gene_id "ENSMUSG00000057363.13"; transcript_id "transcript2192.chr1.nic"; exon_number "11"; exon_id "ENSMUSE00001292822.2";
chr1	IsoQuant	exon	43796132	43796192	.	-	.	gene_id "ENSMUSG00000057363.13"; transcript_id "transcript2192.chr1.nic"; exon_number "12"; exon_id "ENSMUSE00001237522.2";
chr1	IsoQuant	exon	43794859	43794916	.	-	.	gene_id "ENSMUSG00000057363.13"; transcript_id "transcript2192.chr1.nic"; exon_number "13"; exon_id "ENSMUSE00001217206.2";
chr1	IsoQuant	exon	43792877	43792980	.	-	.	gene_id "ENSMUSG00000057363.13"; transcript_id "transcript2192.chr1.nic"; exon_number "14"; exon_id "ENSMUSE00001298839.2";
chr1	IsoQuant	exon	43788672	43789522	.	-	.	gene_id "ENSMUSG00000057363.13"; transcript_id "transcript2192.chr1.nic"; exon_number "15"; exon_id "ENSMUSE00000498329.7";
chr1	IsoQuant	gene	43787620	43793036	.	-	.	gene_id "novel_gene_chr1_2215"; transcripts "1";
chr1	IsoQuant	transcript	43787620	43793036	.	-	.	gene_id "novel_gene_chr1_2215"; transcript_id "transcript2214.chr1.nnic"; exons "1";
chr1	IsoQuant	exon	43787620	43793036	.	-	.	gene_id "novel_gene_chr1_2215"; transcript_id "transcript2214.chr1.nnic"; exon_number "1"; exon_id "1093";
chr1	IsoQuant	gene	43864805	43866922	.	-	.	gene_id "novel_gene_chr1_2217"; transcripts "1";
chr1	IsoQuant	transcript	43864805	43866922	.	-	.	gene_id "novel_gene_chr1_2217"; transcript_id "transcript2216.chr1.nnic"; exons "1";
chr1	IsoQuant	exon	43864805	43866922	.	-	.	gene_id "novel_gene_chr1_2217"; transcript_id "transcript2216.chr1.nnic"; exon_number "1"; exon_id "1094";
chr1	HAVANA	gene	43971365	43973502	.	-	.	gene_id "ENSMUSG00000120105.2"; transcripts "1"; gene_type "lncRNA"; gene_name "Gm57117"; mgi_id "MGI:7338147";
chr1	HAVANA	transcript	43971365	43973502	.	-	.	gene_id "ENSMUSG00000120105.2"; transcript_id "ENSMUST00000241405.2"; exons "1"; gene_type "lncRNA"; gene_name "Gm57117"; transcript_type "lncRNA"; transcript_name "Gm57117-201"; mgi_id "MGI:7338147"; tag "basic";
chr1	HAVANA	exon	43971365	43973502	.	-	.	gene_id "ENSMUSG00000120105.2"; transcript_id "ENSMUST00000241405.2"; exon_number "1"; exon_id "ENSMUSE00001646293.1"; gene_type "lncRNA"; gene_name "Gm57117"; transcript_type "lncRNA"; transcript_name "Gm57117-201"; mgi_id "MGI:7338147"; tag "basic";
chr1	HAVANA	gene	43972807	44042160	.	+	.	gene_id "ENSMUSG00000041763.15"; transcripts "8"; gene_type "protein_coding"; gene_name "Tpp2"; mgi_id "MGI:102724"; havana_gene "OTTMUSG00000046400.1";
chr1	IsoQuant	transcript	43972851	44040574	.	+	.	gene_id "ENSMUSG00000041763.15"; transcript_id "transcript2224.chr1.nic"; exons "29";
chr1	IsoQuant	exon	43972851	43973413	.	+	.	gene_id "ENSMUSG00000041763.15"; transcript_id "transcript2224.chr1.nic"; exon_number "1"; exon_id "1095";
chr1	IsoQuant	exon	43979270	43979398	.	+	.	gene_id "ENSMUSG00000041763.15"; transcript_id "transcript2224.chr1.nic"; exon_number "2"; exon_id "ENSMUSE00000306955.4";
chr1	IsoQuant	exon	43988472	43988567	.	+	.	gene_id "ENSMUSG00000041763.15"; transcript_id "transcript2224.chr1.nic"; exon_number "3"; exon_id "ENSMUSE00000306952.4";
chr1	IsoQuant	exon	43990267	43990371	.	+	.	gene_id "ENSMUSG00000041763.15"; transcript_id "transcript2224.chr1.nic"; exon_number "4"; exon_id "ENSMUSE00000306947.4";
chr1	IsoQuant	exon	43992417	43992541	.	+	.	gene_id "ENSMUSG00000041763.15"; transcript_id "transcript2224.chr1.nic"; exon_number "5"; exon_id "ENSMUSE00000306941.4";
chr1	IsoQuant	exon	43993737	43993900	.	+	.	gene_id "ENSMUSG00000041763.15"; transcript_id "transcript2224.chr1.nic"; exon_number "6"; exon_id "ENSMUSE00000306936.4";
chr1	IsoQuant	exon	43995631	43995785	.	+	.	gene_id "ENSMUSG00000041763.15"; transcript_id "transcript2224.chr1.nic"; exon_number "7"; exon_id "ENSMUSE00000306928.4";
chr1	IsoQuant	exon	43996596	43996672	.	+	.	gene_id "ENSMUSG00000041763.15"; transcript_id "transcript2224.chr1.nic"; exon_number "8"; exon_id "ENSMUSE00000306921.4";
chr1	IsoQuant	exon	43999244	43999371	.	+	.	gene_id "ENSMUSG00000041763.15"; transcript_id "transcript2224.chr1.nic"; exon_number "9"; exon_id "ENSMUSE00000306915.4";
chr1	IsoQuant	exon	44000028	44000127	.	+	.	gene_id "ENSMUSG00000041763.15"; transcript_id "transcript2224.chr1.nic"; exon_number "10"; exon_id "ENSMUSE00000306910.4";
chr1	IsoQuant	exon	44008042	44008190	.	+	.	gene_id "ENSMUSG00000041763.15"; transcript_id "transcript2224.chr1.nic"; exon_number "11"; exon_id "ENSMUSE00000306903.4";
chr1	IsoQuant	exon	44009561	44009676	.	+	.	gene_id "ENSMUSG00000041763.15"; transcript_id "transcript2224.chr1.nic"; exon_number "12"; exon_id "ENSMUSE00000306897.4";
chr1	IsoQuant	exon	44010724	44010892	.	+	.	gene_id "ENSMUSG00000041763.15"; transcript_id "transcript2224.chr1.nic"; exon_number "13"; exon_id "ENSMUSE00000306888.4";
chr1	IsoQuant	exon	44011690	44011847	.	+	.	gene_id "ENSMUSG00000041763.15"; transcript_id "transcript2224.chr1.nic"; exon_number "14"; exon_id "ENSMUSE00000306881.4";
chr1	IsoQuant	exon	44012604	44012680	.	+	.	gene_id "ENSMUSG00000041763.15"; transcript_id "transcript2224.chr1.nic"; exon_number "15"; exon_id "ENSMUSE00000306874.4";
chr1	IsoQuant	exon	44014576	44014682	.	+	.	gene_id "ENSMUSG00000041763.15"; transcript_id "transcript2224.chr1.nic"; exon_number "16"; exon_id "ENSMUSE00000306865.4";
chr1	IsoQuant	exon	44016367	44016521	.	+	.	gene_id "ENSMUSG00000041763.15"; transcript_id "transcript2224.chr1.nic"; exon_number "17"; exon_id "ENSMUSE00000306857.4";
chr1	IsoQuant	exon	44017573	44017689	.	+	.	gene_id "ENSMUSG00000041763.15"; transcript_id "transcript2224.chr1.nic"; exon_number "18"; exon_id "ENSMUSE00000306849.4";
chr1	IsoQuant	exon	44017895	44017995	.	+	.	gene_id "ENSMUSG00000041763.15"; transcript_id "transcript2224.chr1.nic"; exon_number "19"; exon_id "ENSMUSE00000306839.4";
chr1	IsoQuant	exon	44019468	44019564	.	+	.	gene_id "ENSMUSG00000041763.15"; transcript_id "transcript2224.chr1.nic"; exon_number "20"; exon_id "ENSMUSE00000306830.4";
chr1	IsoQuant	exon	44020890	44021027	.	+	.	gene_id "ENSMUSG00000041763.15"; transcript_id "transcript2224.chr1.nic"; exon_number "21"; exon_id "ENSMUSE00000306823.4";
chr1	IsoQuant	exon	44022232	44022476	.	+	.	gene_id "ENSMUSG00000041763.15"; transcript_id "transcript2224.chr1.nic"; exon_number "22"; exon_id "ENSMUSE00001325313.2";
chr1	IsoQuant	exon	44022674	44022752	.	+	.	gene_id "ENSMUSG00000041763.15"; transcript_id "transcript2224.chr1.nic"; exon_number "23"; exon_id "ENSMUSE00000306810.4";
chr1	IsoQuant	exon	44024576	44024614	.	+	.	gene_id "ENSMUSG00000041763.15"; transcript_id "transcript2224.chr1.nic"; exon_number "24"; exon_id "ENSMUSE00000306803.4";
chr1	IsoQuant	exon	44029671	44029822	.	+	.	gene_id "ENSMUSG00000041763.15"; transcript_id "transcript2224.chr1.nic"; exon_number "25"; exon_id "ENSMUSE00000306796.4";
chr1	IsoQuant	exon	44030423	44030519	.	+	.	gene_id "ENSMUSG00000041763.15"; transcript_id "transcript2224.chr1.nic"; exon_number "26"; exon_id "ENSMUSE00000306792.4";
chr1	IsoQuant	exon	44031424	44031554	.	+	.	gene_id "ENSMUSG00000041763.15"; transcript_id "transcript2224.chr1.nic"; exon_number "27"; exon_id "ENSMUSE00000306786.5";
chr1	IsoQuant	exon	44038788	44038995	.	+	.	gene_id "ENSMUSG00000041763.15"; transcript_id "transcript2224.chr1.nic"; exon_number "28"; exon_id "ENSMUSE00000306768.4";
chr1	IsoQuant	exon	44040479	44040574	.	+	.	gene_id "ENSMUSG00000041763.15"; transcript_id "transcript2224.chr1.nic"; exon_number "29"; exon_id "1096";
chr1	IsoQuant	transcript	43972851	44040574	.	+	.	gene_id "ENSMUSG00000041763.15"; transcript_id "transcript2229.chr1.nic"; exons "28";
chr1	IsoQuant	exon	43972851	43973413	.	+	.	gene_id "ENSMUSG00000041763.15"; transcript_id "transcript2229.chr1.nic"; exon_number "1"; exon_id "chr1.1095";
chr1	IsoQuant	exon	43979270	43979398	.	+	.	gene_id "ENSMUSG00000041763.15"; transcript_id "transcript2229.chr1.nic"; exon_number "2"; exon_id "ENSMUSE00000306955.4";
chr1	IsoQuant	exon	43988472	43988567	.	+	.	gene_id "ENSMUSG00000041763.15"; transcript_id "transcript2229.chr1.nic"; exon_number "3"; exon_id "ENSMUSE00000306952.4";
chr1	IsoQuant	exon	43990267	43990371	.	+	.	gene_id "ENSMUSG00000041763.15"; transcript_id "transcript2229.chr1.nic"; exon_number "4"; exon_id "ENSMUSE00000306947.4";
chr1	IsoQuant	exon	43992417	43992541	.	+	.	gene_id "ENSMUSG00000041763.15"; transcript_id "transcript2229.chr1.nic"; exon_number "5"; exon_id "ENSMUSE00000306941.4";
chr1	IsoQuant	exon	43993737	43993900	.	+	.	gene_id "ENSMUSG00000041763.15"; transcript_id "transcript2229.chr1.nic"; exon_number "6"; exon_id "ENSMUSE00000306936.4";
chr1	IsoQuant	exon	43995631	43995785	.	+	.	gene_id "ENSMUSG00000041763.15"; transcript_id "transcript2229.chr1.nic"; exon_number "7"; exon_id "ENSMUSE00000306928.4";
chr1	IsoQuant	exon	43996596	43996672	.	+	.	gene_id "ENSMUSG00000041763.15"; transcript_id "transcript2229.chr1.nic"; exon_number "8"; exon_id "ENSMUSE00000306921.4";
chr1	IsoQuant	exon	43999244	43999371	.	+	.	gene_id "ENSMUSG00000041763.15"; transcript_id "transcript2229.chr1.nic"; exon_number "9"; exon_id "ENSMUSE00000306915.4";
chr1	IsoQuant	exon	44000028	44000127	.	+	.	gene_id "ENSMUSG00000041763.15"; transcript_id "transcript2229.chr1.nic"; exon_number "10"; exon_id "ENSMUSE00000306910.4";
chr1	IsoQuant	exon	44008042	44008190	.	+	.	gene_id "ENSMUSG00000041763.15"; transcript_id "transcript2229.chr1.nic"; exon_number "11"; exon_id "ENSMUSE00000306903.4";
chr1	IsoQuant	exon	44009561	44009676	.	+	.	gene_id "ENSMUSG00000041763.15"; transcript_id "transcript2229.chr1.nic"; exon_number "12"; exon_id "ENSMUSE00000306897.4";
chr1	IsoQuant	exon	44010724	44010892	.	+	.	gene_id "ENSMUSG00000041763.15"; transcript_id "transcript2229.chr1.nic"; exon_number "13"; exon_id "ENSMUSE00000306888.4";
chr1	IsoQuant	exon	44011690	44011847	.	+	.	gene_id "ENSMUSG00000041763.15"; transcript_id "transcript2229.chr1.nic"; exon_number "14"; exon_id "ENSMUSE00000306881.4";
chr1	IsoQuant	exon	44012604	44012680	.	+	.	gene_id "ENSMUSG00000041763.15"; transcript_id "transcript2229.chr1.nic"; exon_number "15"; exon_id "ENSMUSE00000306874.4";
chr1	IsoQuant	exon	44014576	44014682	.	+	.	gene_id "ENSMUSG00000041763.15"; transcript_id "transcript2229.chr1.nic"; exon_number "16"; exon_id "ENSMUSE00000306865.4";
chr1	IsoQuant	exon	44016367	44016521	.	+	.	gene_id "ENSMUSG00000041763.15"; transcript_id "transcript2229.chr1.nic"; exon_number "17"; exon_id "ENSMUSE00000306857.4";
chr1	IsoQuant	exon	44017573	44017689	.	+	.	gene_id "ENSMUSG00000041763.15"; transcript_id "transcript2229.chr1.nic"; exon_number "18"; exon_id "ENSMUSE00000306849.4";
chr1	IsoQuant	exon	44017895	44017995	.	+	.	gene_id "ENSMUSG00000041763.15"; transcript_id "transcript2229.chr1.nic"; exon_number "19"; exon_id "ENSMUSE00000306839.4";
chr1	IsoQuant	exon	44019468	44019564	.	+	.	gene_id "ENSMUSG00000041763.15"; transcript_id "transcript2229.chr1.nic"; exon_number "20"; exon_id "ENSMUSE00000306830.4";
chr1	IsoQuant	exon	44020890	44021027	.	+	.	gene_id "ENSMUSG00000041763.15"; transcript_id "transcript2229.chr1.nic"; exon_number "21"; exon_id "ENSMUSE00000306823.4";
chr1	IsoQuant	exon	44022232	44022476	.	+	.	gene_id "ENSMUSG00000041763.15"; transcript_id "transcript2229.chr1.nic"; exon_number "22"; exon_id "ENSMUSE00001325313.2";
chr1	IsoQuant	exon	44022674	44022752	.	+	.	gene_id "ENSMUSG00000041763.15"; transcript_id "transcript2229.chr1.nic"; exon_number "23"; exon_id "ENSMUSE00000306810.4";
chr1	IsoQuant	exon	44029671	44029822	.	+	.	gene_id "ENSMUSG00000041763.15"; transcript_id "transcript2229.chr1.nic"; exon_number "24"; exon_id "ENSMUSE00000306796.4";
chr1	IsoQuant	exon	44030423	44030519	.	+	.	gene_id "ENSMUSG00000041763.15"; transcript_id "transcript2229.chr1.nic"; exon_number "25"; exon_id "ENSMUSE00000306792.4";
chr1	IsoQuant	exon	44031424	44031554	.	+	.	gene_id "ENSMUSG00000041763.15"; transcript_id "transcript2229.chr1.nic"; exon_number "26"; exon_id "ENSMUSE00000306786.5";
chr1	IsoQuant	exon	44038788	44038995	.	+	.	gene_id "ENSMUSG00000041763.15"; transcript_id "transcript2229.chr1.nic"; exon_number "27"; exon_id "ENSMUSE00000306768.4";
chr1	IsoQuant	exon	44040479	44040574	.	+	.	gene_id "ENSMUSG00000041763.15"; transcript_id "transcript2229.chr1.nic"; exon_number "28"; exon_id "chr1.1096";
chr1	IsoQuant	transcript	43973174	43996179	.	+	.	gene_id "ENSMUSG00000041763.15"; transcript_id "transcript2246.chr1.nic"; exons "6";
chr1	IsoQuant	exon	43973174	43973413	.	+	.	gene_id "ENSMUSG00000041763.15"; transcript_id "transcript2246.chr1.nic"; exon_number "1"; exon_id "ENSMUSE00001322938.2";
chr1	IsoQuant	exon	43979270	43979398	.	+	.	gene_id "ENSMUSG00000041763.15"; transcript_id "transcript2246.chr1.nic"; exon_number "2"; exon_id "ENSMUSE00000306955.4";
chr1	IsoQuant	exon	43988472	43988567	.	+	.	gene_id "ENSMUSG00000041763.15"; transcript_id "transcript2246.chr1.nic"; exon_number "3"; exon_id "ENSMUSE00000306952.4";
chr1	IsoQuant	exon	43990267	43990371	.	+	.	gene_id "ENSMUSG00000041763.15"; transcript_id "transcript2246.chr1.nic"; exon_number "4"; exon_id "ENSMUSE00000306947.4";
chr1	IsoQuant	exon	43992417	43992541	.	+	.	gene_id "ENSMUSG00000041763.15"; transcript_id "transcript2246.chr1.nic"; exon_number "5"; exon_id "ENSMUSE00000306941.4";
chr1	IsoQuant	exon	43993737	43996179	.	+	.	gene_id "ENSMUSG00000041763.15"; transcript_id "transcript2246.chr1.nic"; exon_number "6"; exon_id "1097";
chr1	IsoQuant	transcript	43973160	43992452	.	+	.	gene_id "ENSMUSG00000041763.15"; transcript_id "transcript2249.chr1.nic"; exons "4";
chr1	IsoQuant	exon	43973160	43973413	.	+	.	gene_id "ENSMUSG00000041763.15"; transcript_id "transcript2249.chr1.nic"; exon_number "1"; exon_id "1098";
chr1	IsoQuant	exon	43979270	43979398	.	+	.	gene_id "ENSMUSG00000041763.15"; transcript_id "transcript2249.chr1.nic"; exon_number "2"; exon_id "ENSMUSE00000306955.4";
chr1	IsoQuant	exon	43988472	43988567	.	+	.	gene_id "ENSMUSG00000041763.15"; transcript_id "transcript2249.chr1.nic"; exon_number "3"; exon_id "ENSMUSE00000306952.4";
chr1	IsoQuant	exon	43990267	43992452	.	+	.	gene_id "ENSMUSG00000041763.15"; transcript_id "transcript2249.chr1.nic"; exon_number "4"; exon_id "1099";
chr1	HAVANA	transcript	43973175	44042160	.	+	.	gene_id "ENSMUSG00000041763.15"; transcript_id "ENSMUST00000188313.7"; exons "29"; gene_type "protein_coding"; gene_name "Tpp2"; transcript_type "protein_coding"; transcript_name "Tpp2-207"; protein_id "ENSMUSP00000139918.2"; transcript_support_level "1"; mgi_id "MGI:102724"; tag "basic"; ccdsid "CCDS78577.1"; havana_gene "OTTMUSG00000046400.1"; havana_transcript "OTTMUST00000120875.1";
chr1	HAVANA	UTR	43973175	43973248	.	+	.	gene_id "ENSMUSG00000041763.15"; transcript_id "ENSMUST00000188313.7"; exon_number "1"; exon_id "1100";
chr1	HAVANA	exon	43973175	43973413	.	+	.	gene_id "ENSMUSG00000041763.15"; transcript_id "ENSMUST00000188313.7"; exon_number "2"; exon_id "ENSMUSE00001332269.2"; gene_type "protein_coding"; gene_name "Tpp2"; transcript_type "protein_coding"; transcript_name "Tpp2-207"; protein_id "ENSMUSP00000139918.2"; transcript_support_level "1"; mgi_id "MGI:102724"; tag "basic"; ccdsid "CCDS78577.1"; havana_gene "OTTMUSG00000046400.1"; havana_transcript "OTTMUST00000120875.1";
chr1	HAVANA	start_codon	43973249	43973251	.	+	.	gene_id "ENSMUSG00000041763.15"; transcript_id "ENSMUST00000188313.7"; exon_number "3"; exon_id "1101";
chr1	HAVANA	CDS	43973249	43973413	.	+	.	gene_id "ENSMUSG00000041763.15"; transcript_id "ENSMUST00000188313.7"; exon_number "4"; exon_id "1102";
chr1	HAVANA	CDS	43979270	43979398	.	+	.	gene_id "ENSMUSG00000041763.15"; transcript_id "ENSMUST00000188313.7"; exon_number "5"; exon_id "ENSMUSE00000306955.4"; gene_type "protein_coding"; gene_name "Tpp2"; transcript_type "protein_coding"; transcript_name "Tpp2-207"; protein_id "ENSMUSP00000139918.2"; transcript_support_level "1"; mgi_id "MGI:102724"; tag "basic"; ccdsid "CCDS78577.1"; havana_gene "OTTMUSG00000046400.1"; havana_transcript "OTTMUST00000120875.1";
chr1	HAVANA	exon	43979270	43979398	.	+	.	gene_id "ENSMUSG00000041763.15"; transcript_id "ENSMUST00000188313.7"; exon_number "6"; exon_id "ENSMUSE00000306955.4"; gene_type "protein_coding"; gene_name "Tpp2"; transcript_type "protein_coding"; transcript_name "Tpp2-207"; protein_id "ENSMUSP00000139918.2"; transcript_support_level "1"; mgi_id "MGI:102724"; tag "basic"; ccdsid "CCDS78577.1"; havana_gene "OTTMUSG00000046400.1"; havana_transcript "OTTMUST00000120875.1";
chr1	HAVANA	CDS	43988472	43988567	.	+	.	gene_id "ENSMUSG00000041763.15"; transcript_id "ENSMUST00000188313.7"; exon_number "7"; exon_id "ENSMUSE00000306952.4"; gene_type "protein_coding"; gene_name "Tpp2"; transcript_type "protein_coding"; transcript_name "Tpp2-207"; protein_id "ENSMUSP00000139918.2"; transcript_support_level "1"; mgi_id "MGI:102724"; tag "basic"; ccdsid "CCDS78577.1"; havana_gene "OTTMUSG00000046400.1"; havana_transcript "OTTMUST00000120875.1";
chr1	HAVANA	exon	43988472	43988567	.	+	.	gene_id "ENSMUSG00000041763.15"; transcript_id "ENSMUST00000188313.7"; exon_number "8"; exon_id "ENSMUSE00000306952.4"; gene_type "protein_coding"; gene_name "Tpp2"; transcript_type "protein_coding"; transcript_name "Tpp2-207"; protein_id "ENSMUSP00000139918.2"; transcript_support_level "1"; mgi_id "MGI:102724"; tag "basic"; ccdsid "CCDS78577.1"; havana_gene "OTTMUSG00000046400.1"; havana_transcript "OTTMUST00000120875.1";
chr1	HAVANA	CDS	43990267	43990371	.	+	.	gene_id "ENSMUSG00000041763.15"; transcript_id "ENSMUST00000188313.7"; exon_number "9"; exon_id "ENSMUSE00000306947.4"; gene_type "protein_coding"; gene_name "Tpp2"; transcript_type "protein_coding"; transcript_name "Tpp2-207"; protein_id "ENSMUSP00000139918.2"; transcript_support_level "1"; mgi_id "MGI:102724"; tag "basic"; ccdsid "CCDS78577.1"; havana_gene "OTTMUSG00000046400.1"; havana_transcript "OTTMUST00000120875.1";
chr1	HAVANA	exon	43990267	43990371	.	+	.	gene_id "ENSMUSG00000041763.15"; transcript_id "ENSMUST00000188313.7"; exon_number "10"; exon_id "ENSMUSE00000306947.4"; gene_type "protein_coding"; gene_name "Tpp2"; transcript_type "protein_coding"; transcript_name "Tpp2-207"; protein_id "ENSMUSP00000139918.2"; transcript_support_level "1"; mgi_id "MGI:102724"; tag "basic"; ccdsid "CCDS78577.1"; havana_gene "OTTMUSG00000046400.1"; havana_transcript "OTTMUST00000120875.1";
chr1	HAVANA	CDS	43992417	43992541	.	+	.	gene_id "ENSMUSG00000041763.15"; transcript_id "ENSMUST00000188313.7"; exon_number "11"; exon_id "ENSMUSE00000306941.4"; gene_type "protein_coding"; gene_name "Tpp2"; transcript_type "protein_coding"; transcript_name "Tpp2-207"; protein_id "ENSMUSP00000139918.2"; transcript_support_level "1"; mgi_id "MGI:102724"; tag "basic"; ccdsid "CCDS78577.1"; havana_gene "OTTMUSG00000046400.1"; havana_transcript "OTTMUST00000120875.1";
chr1	HAVANA	exon	43992417	43992541	.	+	.	gene_id "ENSMUSG00000041763.15"; transcript_id "ENSMUST00000188313.7"; exon_number "12"; exon_id "ENSMUSE00000306941.4"; gene_type "protein_coding"; gene_name "Tpp2"; transcript_type "protein_coding"; transcript_name "Tpp2-207"; protein_id "ENSMUSP00000139918.2"; transcript_support_level "1"; mgi_id "MGI:102724"; tag "basic"; ccdsid "CCDS78577.1"; havana_gene "OTTMUSG00000046400.1"; havana_transcript "OTTMUST00000120875.1";
chr1	HAVANA	CDS	43993737	43993900	.	+	.	gene_id "ENSMUSG00000041763.15"; transcript_id "ENSMUST00000188313.7"; exon_number "13"; exon_id "ENSMUSE00000306936.4"; gene_type "protein_coding"; gene_name "Tpp2"; transcript_type "protein_coding"; transcript_name "Tpp2-207"; protein_id "ENSMUSP00000139918.2"; transcript_support_level "1"; mgi_id "MGI:102724"; tag "basic"; ccdsid "CCDS78577.1"; havana_gene "OTTMUSG00000046400.1"; havana_transcript "OTTMUST00000120875.1";
chr1	HAVANA	exon	43993737	43993900	.	+	.	gene_id "ENSMUSG00000041763.15"; transcript_id "ENSMUST00000188313.7"; exon_number "14"; exon_id "ENSMUSE00000306936.4"; gene_type "protein_coding"; gene_name "Tpp2"; transcript_type "protein_coding"; transcript_name "Tpp2-207"; protein_id "ENSMUSP00000139918.2"; transcript_support_level "1"; mgi_id "MGI:102724"; tag "basic"; ccdsid "CCDS78577.1"; havana_gene "OTTMUSG00000046400.1"; havana_transcript "OTTMUST00000120875.1";
chr1	HAVANA	CDS	43995631	43995785	.	+	.	gene_id "ENSMUSG00000041763.15"; transcript_id "ENSMUST00000188313.7"; exon_number "15"; exon_id "ENSMUSE00000306928.4"; gene_type "protein_coding"; gene_name "Tpp2"; transcript_type "protein_coding"; transcript_name "Tpp2-207"; protein_id "ENSMUSP00000139918.2"; transcript_support_level "1"; mgi_id "MGI:102724"; tag "basic"; ccdsid "CCDS78577.1"; havana_gene "OTTMUSG00000046400.1"; havana_transcript "OTTMUST00000120875.1";
chr1	HAVANA	exon	43995631	43995785	.	+	.	gene_id "ENSMUSG00000041763.15"; transcript_id "ENSMUST00000188313.7"; exon_number "16"; exon_id "ENSMUSE00000306928.4"; gene_type "protein_coding"; gene_name "Tpp2"; transcript_type "protein_coding"; transcript_name "Tpp2-207"; protein_id "ENSMUSP00000139918.2"; transcript_support_level "1"; mgi_id "MGI:102724"; tag "basic"; ccdsid "CCDS78577.1"; havana_gene "OTTMUSG00000046400.1"; havana_transcript "OTTMUST00000120875.1";
chr1	HAVANA	CDS	43996596	43996672	.	+	.	gene_id "ENSMUSG00000041763.15"; transcript_id "ENSMUST00000188313.7"; exon_number "17"; exon_id "ENSMUSE00000306921.4"; gene_type "protein_coding"; gene_name "Tpp2"; transcript_type "protein_coding"; transcript_name "Tpp2-207"; protein_id "ENSMUSP00000139918.2"; transcript_support_level "1"; mgi_id "MGI:102724"; tag "basic"; ccdsid "CCDS78577.1"; havana_gene "OTTMUSG00000046400.1"; havana_transcript "OTTMUST00000120875.1";
chr1	HAVANA	exon	43996596	43996672	.	+	.	gene_id "ENSMUSG00000041763.15"; transcript_id "ENSMUST00000188313.7"; exon_number "18"; exon_id "ENSMUSE00000306921.4"; gene_type "protein_coding"; gene_name "Tpp2"; transcript_type "protein_coding"; transcript_name "Tpp2-207"; protein_id "ENSMUSP00000139918.2"; transcript_support_level "1"; mgi_id "MGI:102724"; tag "basic"; ccdsid "CCDS78577.1"; havana_gene "OTTMUSG00000046400.1"; havana_transcript "OTTMUST00000120875.1";
chr1	HAVANA	CDS	43999244	43999371	.	+	.	gene_id "ENSMUSG00000041763.15"; transcript_id "ENSMUST00000188313.7"; exon_number "19"; exon_id "ENSMUSE00000306915.4"; gene_type "protein_coding"; gene_name "Tpp2"; transcript_type "protein_coding"; transcript_name "Tpp2-207"; protein_id "ENSMUSP00000139918.2"; transcript_support_level "1"; mgi_id "MGI:102724"; tag "basic"; ccdsid "CCDS78577.1"; havana_gene "OTTMUSG00000046400.1"; havana_transcript "OTTMUST00000120875.1";
chr1	HAVANA	exon	43999244	43999371	.	+	.	gene_id "ENSMUSG00000041763.15"; transcript_id "ENSMUST00000188313.7"; exon_number "20"; exon_id "ENSMUSE00000306915.4"; gene_type "protein_coding"; gene_name "Tpp2"; transcript_type "protein_coding"; transcript_name "Tpp2-207"; protein_id "ENSMUSP00000139918.2"; transcript_support_level "1"; mgi_id "MGI:102724"; tag "basic"; ccdsid "CCDS78577.1"; havana_gene "OTTMUSG00000046400.1"; havana_transcript "OTTMUST00000120875.1";
chr1	HAVANA	CDS	44000028	44000127	.	+	.	gene_id "ENSMUSG00000041763.15"; transcript_id "ENSMUST00000188313.7"; exon_number "21"; exon_id "ENSMUSE00000306910.4"; gene_type "protein_coding"; gene_name "Tpp2"; transcript_type "protein_coding"; transcript_name "Tpp2-207"; protein_id "ENSMUSP00000139918.2"; transcript_support_level "1"; mgi_id "MGI:102724"; tag "basic"; ccdsid "CCDS78577.1"; havana_gene "OTTMUSG00000046400.1"; havana_transcript "OTTMUST00000120875.1";
chr1	HAVANA	exon	44000028	44000127	.	+	.	gene_id "ENSMUSG00000041763.15"; transcript_id "ENSMUST00000188313.7"; exon_number "22"; exon_id "ENSMUSE00000306910.4"; gene_type "protein_coding"; gene_name "Tpp2"; transcript_type "protein_coding"; transcript_name "Tpp2-207"; protein_id "ENSMUSP00000139918.2"; transcript_support_level "1"; mgi_id "MGI:102724"; tag "basic"; ccdsid "CCDS78577.1"; havana_gene "OTTMUSG00000046400.1"; havana_transcript "OTTMUST00000120875.1";
chr1	HAVANA	CDS	44008042	44008190	.	+	.	gene_id "ENSMUSG00000041763.15"; transcript_id "ENSMUST00000188313.7"; exon_number "23"; exon_id "ENSMUSE00000306903.4"; gene_type "protein_coding"; gene_name "Tpp2"; transcript_type "protein_coding"; transcript_name "Tpp2-207"; protein_id "ENSMUSP00000139918.2"; transcript_support_level "1"; mgi_id "MGI:102724"; tag "basic"; ccdsid "CCDS78577.1"; havana_gene "OTTMUSG00000046400.1"; havana_transcript "OTTMUST00000120875.1";
chr1	HAVANA	exon	44008042	44008190	.	+	.	gene_id "ENSMUSG00000041763.15"; transcript_id "ENSMUST00000188313.7"; exon_number "24"; exon_id "ENSMUSE00000306903.4"; gene_type "protein_coding"; gene_name "Tpp2"; transcript_type "protein_coding"; transcript_name "Tpp2-207"; protein_id "ENSMUSP00000139918.2"; transcript_support_level "1"; mgi_id "MGI:102724"; tag "basic"; ccdsid "CCDS78577.1"; havana_gene "OTTMUSG00000046400.1"; havana_transcript "OTTMUST00000120875.1";
chr1	HAVANA	CDS	44009561	44009676	.	+	.	gene_id "ENSMUSG00000041763.15"; transcript_id "ENSMUST00000188313.7"; exon_number "25"; exon_id "ENSMUSE00000306897.4"; gene_type "protein_coding"; gene_name "Tpp2"; transcript_type "protein_coding"; transcript_name "Tpp2-207"; protein_id "ENSMUSP00000139918.2"; transcript_support_level "1"; mgi_id "MGI:102724"; tag "basic"; ccdsid "CCDS78577.1"; havana_gene "OTTMUSG00000046400.1"; havana_transcript "OTTMUST00000120875.1";
chr1	HAVANA	exon	44009561	44009676	.	+	.	gene_id "ENSMUSG00000041763.15"; transcript_id "ENSMUST00000188313.7"; exon_number "26"; exon_id "ENSMUSE00000306897.4"; gene_type "protein_coding"; gene_name "Tpp2"; transcript_type "protein_coding"; transcript_name "Tpp2-207"; protein_id "ENSMUSP00000139918.2"; transcript_support_level "1"; mgi_id "MGI:102724"; tag "basic"; ccdsid "CCDS78577.1"; havana_gene "OTTMUSG00000046400.1"; havana_transcript "OTTMUST00000120875.1";
chr1	HAVANA	CDS	44010724	44010892	.	+	.	gene_id "ENSMUSG00000041763.15"; transcript_id "ENSMUST00000188313.7"; exon_number "27"; exon_id "ENSMUSE00000306888.4"; gene_type "protein_coding"; gene_name "Tpp2"; transcript_type "protein_coding"; transcript_name "Tpp2-207"; protein_id "ENSMUSP00000139918.2"; transcript_support_level "1"; mgi_id "MGI:102724"; tag "basic"; ccdsid "CCDS78577.1"; havana_gene "OTTMUSG00000046400.1"; havana_transcript "OTTMUST00000120875.1";
chr1	HAVANA	exon	44010724	44010892	.	+	.	gene_id "ENSMUSG00000041763.15"; transcript_id "ENSMUST00000188313.7"; exon_number "28"; exon_id "ENSMUSE00000306888.4"; gene_type "protein_coding"; gene_name "Tpp2"; transcript_type "protein_coding"; transcript_name "Tpp2-207"; protein_id "ENSMUSP00000139918.2"; transcript_support_level "1"; mgi_id "MGI:102724"; tag "basic"; ccdsid "CCDS78577.1"; havana_gene "OTTMUSG00000046400.1"; havana_transcript "OTTMUST00000120875.1";
chr1	HAVANA	CDS	44011690	44011847	.	+	.	gene_id "ENSMUSG00000041763.15"; transcript_id "ENSMUST00000188313.7"; exon_number "29"; exon_id "ENSMUSE00000306881.4"; gene_type "protein_coding"; gene_name "Tpp2"; transcript_type "protein_coding"; transcript_name "Tpp2-207"; protein_id "ENSMUSP00000139918.2"; transcript_support_level "1"; mgi_id "MGI:102724"; tag "basic"; ccdsid "CCDS78577.1"; havana_gene "OTTMUSG00000046400.1"; havana_transcript "OTTMUST00000120875.1";
chr1	HAVANA	exon	44011690	44011847	.	+	.	gene_id "ENSMUSG00000041763.15"; transcript_id "ENSMUST00000188313.7"; exon_number "30"; exon_id "ENSMUSE00000306881.4"; gene_type "protein_coding"; gene_name "Tpp2"; transcript_type "protein_coding"; transcript_name "Tpp2-207"; protein_id "ENSMUSP00000139918.2"; transcript_support_level "1"; mgi_id "MGI:102724"; tag "basic"; ccdsid "CCDS78577.1"; havana_gene "OTTMUSG00000046400.1"; havana_transcript "OTTMUST00000120875.1";
chr1	HAVANA	CDS	44012604	44012680	.	+	.	gene_id "ENSMUSG00000041763.15"; transcript_id "ENSMUST00000188313.7"; exon_number "31"; exon_id "ENSMUSE00000306874.4"; gene_type "protein_coding"; gene_name "Tpp2"; transcript_type "protein_coding"; transcript_name "Tpp2-207"; protein_id "ENSMUSP00000139918.2"; transcript_support_level "1"; mgi_id "MGI:102724"; tag "basic"; ccdsid "CCDS78577.1"; havana_gene "OTTMUSG00000046400.1"; havana_transcript "OTTMUST00000120875.1";
chr1	HAVANA	exon	44012604	44012680	.	+	.	gene_id "ENSMUSG00000041763.15"; transcript_id "ENSMUST00000188313.7"; exon_number "32"; exon_id "ENSMUSE00000306874.4"; gene_type "protein_coding"; gene_name "Tpp2"; transcript_type "protein_coding"; transcript_name "Tpp2-207"; protein_id "ENSMUSP00000139918.2"; transcript_support_level "1"; mgi_id "MGI:102724"; tag "basic"; ccdsid "CCDS78577.1"; havana_gene "OTTMUSG00000046400.1"; havana_transcript "OTTMUST00000120875.1";
chr1	HAVANA	CDS	44014576	44014682	.	+	.	gene_id "ENSMUSG00000041763.15"; transcript_id "ENSMUST00000188313.7"; exon_number "33"; exon_id "ENSMUSE00000306865.4"; gene_type "protein_coding"; gene_name "Tpp2"; transcript_type "protein_coding"; transcript_name "Tpp2-207"; protein_id "ENSMUSP00000139918.2"; transcript_support_level "1"; mgi_id "MGI:102724"; tag "basic"; ccdsid "CCDS78577.1"; havana_gene "OTTMUSG00000046400.1"; havana_transcript "OTTMUST00000120875.1";
chr1	HAVANA	exon	44014576	44014682	.	+	.	gene_id "ENSMUSG00000041763.15"; transcript_id "ENSMUST00000188313.7"; exon_number "34"; exon_id "ENSMUSE00000306865.4"; gene_type "protein_coding"; gene_name "Tpp2"; transcript_type "protein_coding"; transcript_name "Tpp2-207"; protein_id "ENSMUSP00000139918.2"; transcript_support_level "1"; mgi_id "MGI:102724"; tag "basic"; ccdsid "CCDS78577.1"; havana_gene "OTTMUSG00000046400.1"; havana_transcript "OTTMUST00000120875.1";
chr1	HAVANA	CDS	44016367	44016521	.	+	.	gene_id "ENSMUSG00000041763.15"; transcript_id "ENSMUST00000188313.7"; exon_number "35"; exon_id "ENSMUSE00000306857.4"; gene_type "protein_coding"; gene_name "Tpp2"; transcript_type "protein_coding"; transcript_name "Tpp2-207"; protein_id "ENSMUSP00000139918.2"; transcript_support_level "1"; mgi_id "MGI:102724"; tag "basic"; ccdsid "CCDS78577.1"; havana_gene "OTTMUSG00000046400.1"; havana_transcript "OTTMUST00000120875.1";
chr1	HAVANA	exon	44016367	44016521	.	+	.	gene_id "ENSMUSG00000041763.15"; transcript_id "ENSMUST00000188313.7"; exon_number "36"; exon_id "ENSMUSE00000306857.4"; gene_type "protein_coding"; gene_name "Tpp2"; transcript_type "protein_coding"; transcript_name "Tpp2-207"; protein_id "ENSMUSP00000139918.2"; transcript_support_level "1"; mgi_id "MGI:102724"; tag "basic"; ccdsid "CCDS78577.1"; havana_gene "OTTMUSG00000046400.1"; havana_transcript "OTTMUST00000120875.1";
chr1	HAVANA	CDS	44017573	44017689	.	+	.	gene_id "ENSMUSG00000041763.15"; transcript_id "ENSMUST00000188313.7"; exon_number "37"; exon_id "ENSMUSE00000306849.4"; gene_type "protein_coding"; gene_name "Tpp2"; transcript_type "protein_coding"; transcript_name "Tpp2-207"; protein_id "ENSMUSP00000139918.2"; transcript_support_level "1"; mgi_id "MGI:102724"; tag "basic"; ccdsid "CCDS78577.1"; havana_gene "OTTMUSG00000046400.1"; havana_transcript "OTTMUST00000120875.1";
chr1	HAVANA	exon	44017573	44017689	.	+	.	gene_id "ENSMUSG00000041763.15"; transcript_id "ENSMUST00000188313.7"; exon_number "38"; exon_id "ENSMUSE00000306849.4"; gene_type "protein_coding"; gene_name "Tpp2"; transcript_type "protein_coding"; transcript_name "Tpp2-207"; protein_id "ENSMUSP00000139918.2"; transcript_support_level "1"; mgi_id "MGI:102724"; tag "basic"; ccdsid "CCDS78577.1"; havana_gene "OTTMUSG00000046400.1"; havana_transcript "OTTMUST00000120875.1";
chr1	HAVANA	CDS	44017895	44017995	.	+	.	gene_id "ENSMUSG00000041763.15"; transcript_id "ENSMUST00000188313.7"; exon_number "39"; exon_id "ENSMUSE00000306839.4"; gene_type "protein_coding"; gene_name "Tpp2"; transcript_type "protein_coding"; transcript_name "Tpp2-207"; protein_id "ENSMUSP00000139918.2"; transcript_support_level "1"; mgi_id "MGI:102724"; tag "basic"; ccdsid "CCDS78577.1"; havana_gene "OTTMUSG00000046400.1"; havana_transcript "OTTMUST00000120875.1";
chr1	HAVANA	exon	44017895	44017995	.	+	.	gene_id "ENSMUSG00000041763.15"; transcript_id "ENSMUST00000188313.7"; exon_number "40"; exon_id "ENSMUSE00000306839.4"; gene_type "protein_coding"; gene_name "Tpp2"; transcript_type "protein_coding"; transcript_name "Tpp2-207"; protein_id "ENSMUSP00000139918.2"; transcript_support_level "1"; mgi_id "MGI:102724"; tag "basic"; ccdsid "CCDS78577.1"; havana_gene "OTTMUSG00000046400.1"; havana_transcript "OTTMUST00000120875.1";
chr1	HAVANA	CDS	44019468	44019564	.	+	.	gene_id "ENSMUSG00000041763.15"; transcript_id "ENSMUST00000188313.7"; exon_number "41"; exon_id "ENSMUSE00000306830.4"; gene_type "protein_coding"; gene_name "Tpp2"; transcript_type "protein_coding"; transcript_name "Tpp2-207"; protein_id "ENSMUSP00000139918.2"; transcript_support_level "1"; mgi_id "MGI:102724"; tag "basic"; ccdsid "CCDS78577.1"; havana_gene "OTTMUSG00000046400.1"; havana_transcript "OTTMUST00000120875.1";
chr1	HAVANA	exon	44019468	44019564	.	+	.	gene_id "ENSMUSG00000041763.15"; transcript_id "ENSMUST00000188313.7"; exon_number "42"; exon_id "ENSMUSE00000306830.4"; gene_type "protein_coding"; gene_name "Tpp2"; transcript_type "protein_coding"; transcript_name "Tpp2-207"; protein_id "ENSMUSP00000139918.2"; transcript_support_level "1"; mgi_id "MGI:102724"; tag "basic"; ccdsid "CCDS78577.1"; havana_gene "OTTMUSG00000046400.1"; havana_transcript "OTTMUST00000120875.1";
chr1	HAVANA	CDS	44020890	44021027	.	+	.	gene_id "ENSMUSG00000041763.15"; transcript_id "ENSMUST00000188313.7"; exon_number "43"; exon_id "ENSMUSE00000306823.4"; gene_type "protein_coding"; gene_name "Tpp2"; transcript_type "protein_coding"; transcript_name "Tpp2-207"; protein_id "ENSMUSP00000139918.2"; transcript_support_level "1"; mgi_id "MGI:102724"; tag "basic"; ccdsid "CCDS78577.1"; havana_gene "OTTMUSG00000046400.1"; havana_transcript "OTTMUST00000120875.1";
chr1	HAVANA	exon	44020890	44021027	.	+	.	gene_id "ENSMUSG00000041763.15"; transcript_id "ENSMUST00000188313.7"; exon_number "44"; exon_id "ENSMUSE00000306823.4"; gene_type "protein_coding"; gene_name "Tpp2"; transcript_type "protein_coding"; transcript_name "Tpp2-207"; protein_id "ENSMUSP00000139918.2"; transcript_support_level "1"; mgi_id "MGI:102724"; tag "basic"; ccdsid "CCDS78577.1"; havana_gene "OTTMUSG00000046400.1"; havana_transcript "OTTMUST00000120875.1";
chr1	HAVANA	CDS	44022232	44022476	.	+	.	gene_id "ENSMUSG00000041763.15"; transcript_id "ENSMUST00000188313.7"; exon_number "45"; exon_id "ENSMUSE00001325313.2"; gene_type "protein_coding"; gene_name "Tpp2"; transcript_type "protein_coding"; transcript_name "Tpp2-207"; protein_id "ENSMUSP00000139918.2"; transcript_support_level "1"; mgi_id "MGI:102724"; tag "basic"; ccdsid "CCDS78577.1"; havana_gene "OTTMUSG00000046400.1"; havana_transcript "OTTMUST00000120875.1";
chr1	HAVANA	exon	44022232	44022476	.	+	.	gene_id "ENSMUSG00000041763.15"; transcript_id "ENSMUST00000188313.7"; exon_number "46"; exon_id "ENSMUSE00001325313.2"; gene_type "protein_coding"; gene_name "Tpp2"; transcript_type "protein_coding"; transcript_name "Tpp2-207"; protein_id "ENSMUSP00000139918.2"; transcript_support_level "1"; mgi_id "MGI:102724"; tag "basic"; ccdsid "CCDS78577.1"; havana_gene "OTTMUSG00000046400.1"; havana_transcript "OTTMUST00000120875.1";
chr1	HAVANA	CDS	44022674	44022752	.	+	.	gene_id "ENSMUSG00000041763.15"; transcript_id "ENSMUST00000188313.7"; exon_number "47"; exon_id "ENSMUSE00000306810.4"; gene_type "protein_coding"; gene_name "Tpp2"; transcript_type "protein_coding"; transcript_name "Tpp2-207"; protein_id "ENSMUSP00000139918.2"; transcript_support_level "1"; mgi_id "MGI:102724"; tag "basic"; ccdsid "CCDS78577.1"; havana_gene "OTTMUSG00000046400.1"; havana_transcript "OTTMUST00000120875.1";
chr1	HAVANA	exon	44022674	44022752	.	+	.	gene_id "ENSMUSG00000041763.15"; transcript_id "ENSMUST00000188313.7"; exon_number "48"; exon_id "ENSMUSE00000306810.4"; gene_type "protein_coding"; gene_name "Tpp2"; transcript_type "protein_coding"; transcript_name "Tpp2-207"; protein_id "ENSMUSP00000139918.2"; transcript_support_level "1"; mgi_id "MGI:102724"; tag "basic"; ccdsid "CCDS78577.1"; havana_gene "OTTMUSG00000046400.1"; havana_transcript "OTTMUST00000120875.1";
chr1	HAVANA	CDS	44029671	44029822	.	+	.	gene_id "ENSMUSG00000041763.15"; transcript_id "ENSMUST00000188313.7"; exon_number "49"; exon_id "ENSMUSE00000306796.4"; gene_type "protein_coding"; gene_name "Tpp2"; transcript_type "protein_coding"; transcript_name "Tpp2-207"; protein_id "ENSMUSP00000139918.2"; transcript_support_level "1"; mgi_id "MGI:102724"; tag "basic"; ccdsid "CCDS78577.1"; havana_gene "OTTMUSG00000046400.1"; havana_transcript "OTTMUST00000120875.1";
chr1	HAVANA	exon	44029671	44029822	.	+	.	gene_id "ENSMUSG00000041763.15"; transcript_id "ENSMUST00000188313.7"; exon_number "50"; exon_id "ENSMUSE00000306796.4"; gene_type "protein_coding"; gene_name "Tpp2"; transcript_type "protein_coding"; transcript_name "Tpp2-207"; protein_id "ENSMUSP00000139918.2"; transcript_support_level "1"; mgi_id "MGI:102724"; tag "basic"; ccdsid "CCDS78577.1"; havana_gene "OTTMUSG00000046400.1"; havana_transcript "OTTMUST00000120875.1";
chr1	HAVANA	CDS	44030423	44030519	.	+	.	gene_id "ENSMUSG00000041763.15"; transcript_id "ENSMUST00000188313.7"; exon_number "51"; exon_id "ENSMUSE00000306792.4"; gene_type "protein_coding"; gene_name "Tpp2"; transcript_type "protein_coding"; transcript_name "Tpp2-207"; protein_id "ENSMUSP00000139918.2"; transcript_support_level "1"; mgi_id "MGI:102724"; tag "basic"; ccdsid "CCDS78577.1"; havana_gene "OTTMUSG00000046400.1"; havana_transcript "OTTMUST00000120875.1";
chr1	HAVANA	exon	44030423	44030519	.	+	.	gene_id "ENSMUSG00000041763.15"; transcript_id "ENSMUST00000188313.7"; exon_number "52"; exon_id "ENSMUSE00000306792.4"; gene_type "protein_coding"; gene_name "Tpp2"; transcript_type "protein_coding"; transcript_name "Tpp2-207"; protein_id "ENSMUSP00000139918.2"; transcript_support_level "1"; mgi_id "MGI:102724"; tag "basic"; ccdsid "CCDS78577.1"; havana_gene "OTTMUSG00000046400.1"; havana_transcript "OTTMUST00000120875.1";
chr1	HAVANA	CDS	44031424	44031554	.	+	.	gene_id "ENSMUSG00000041763.15"; transcript_id "ENSMUST00000188313.7"; exon_number "53"; exon_id "ENSMUSE00000306786.5"; gene_type "protein_coding"; gene_name "Tpp2"; transcript_type "protein_coding"; transcript_name "Tpp2-207"; protein_id "ENSMUSP00000139918.2"; transcript_support_level "1"; mgi_id "MGI:102724"; tag "basic"; ccdsid "CCDS78577.1"; havana_gene "OTTMUSG00000046400.1"; havana_transcript "OTTMUST00000120875.1";
chr1	HAVANA	exon	44031424	44031554	.	+	.	gene_id "ENSMUSG00000041763.15"; transcript_id "ENSMUST00000188313.7"; exon_number "54"; exon_id "ENSMUSE00000306786.5"; gene_type "protein_coding"; gene_name "Tpp2"; transcript_type "protein_coding"; transcript_name "Tpp2-207"; protein_id "ENSMUSP00000139918.2"; transcript_support_level "1"; mgi_id "MGI:102724"; tag "basic"; ccdsid "CCDS78577.1"; havana_gene "OTTMUSG00000046400.1"; havana_transcript "OTTMUST00000120875.1";
chr1	HAVANA	CDS	44038788	44038995	.	+	.	gene_id "ENSMUSG00000041763.15"; transcript_id "ENSMUST00000188313.7"; exon_number "55"; exon_id "ENSMUSE00000306768.4"; gene_type "protein_coding"; gene_name "Tpp2"; transcript_type "protein_coding"; transcript_name "Tpp2-207"; protein_id "ENSMUSP00000139918.2"; transcript_support_level "1"; mgi_id "MGI:102724"; tag "basic"; ccdsid "CCDS78577.1"; havana_gene "OTTMUSG00000046400.1"; havana_transcript "OTTMUST00000120875.1";
chr1	HAVANA	exon	44038788	44038995	.	+	.	gene_id "ENSMUSG00000041763.15"; transcript_id "ENSMUST00000188313.7"; exon_number "56"; exon_id "ENSMUSE00000306768.4"; gene_type "protein_coding"; gene_name "Tpp2"; transcript_type "protein_coding"; transcript_name "Tpp2-207"; protein_id "ENSMUSP00000139918.2"; transcript_support_level "1"; mgi_id "MGI:102724"; tag "basic"; ccdsid "CCDS78577.1"; havana_gene "OTTMUSG00000046400.1"; havana_transcript "OTTMUST00000120875.1";
chr1	HAVANA	CDS	44040479	44040598	.	+	.	gene_id "ENSMUSG00000041763.15"; transcript_id "ENSMUST00000188313.7"; exon_number "57"; exon_id "ENSMUSE00000306760.4"; gene_type "protein_coding"; gene_name "Tpp2"; transcript_type "protein_coding"; transcript_name "Tpp2-207"; protein_id "ENSMUSP00000139918.2"; transcript_support_level "1"; mgi_id "MGI:102724"; tag "basic"; ccdsid "CCDS78577.1"; havana_gene "OTTMUSG00000046400.1"; havana_transcript "OTTMUST00000120875.1";
chr1	HAVANA	exon	44040479	44040598	.	+	.	gene_id "ENSMUSG00000041763.15"; transcript_id "ENSMUST00000188313.7"; exon_number "58"; exon_id "ENSMUSE00000306760.4"; gene_type "protein_coding"; gene_name "Tpp2"; transcript_type "protein_coding"; transcript_name "Tpp2-207"; protein_id "ENSMUSP00000139918.2"; transcript_support_level "1"; mgi_id "MGI:102724"; tag "basic"; ccdsid "CCDS78577.1"; havana_gene "OTTMUSG00000046400.1"; havana_transcript "OTTMUST00000120875.1";
chr1	HAVANA	CDS	44041264	44041350	.	+	.	gene_id "ENSMUSG00000041763.15"; transcript_id "ENSMUST00000188313.7"; exon_number "59"; exon_id "1103";
chr1	HAVANA	exon	44041264	44042160	.	+	.	gene_id "ENSMUSG00000041763.15"; transcript_id "ENSMUST00000188313.7"; exon_number "60"; exon_id "ENSMUSE00000549034.3"; gene_type "protein_coding"; gene_name "Tpp2"; transcript_type "protein_coding"; transcript_name "Tpp2-207"; protein_id "ENSMUSP00000139918.2"; transcript_support_level "1"; mgi_id "MGI:102724"; tag "basic"; ccdsid "CCDS78577.1"; havana_gene "OTTMUSG00000046400.1"; havana_transcript "OTTMUST00000120875.1";
chr1	HAVANA	stop_codon	44041351	44041353	.	+	.	gene_id "ENSMUSG00000041763.15"; transcript_id "ENSMUST00000188313.7"; exon_number "61"; exon_id "1104";
chr1	HAVANA	UTR	44041351	44042160	.	+	.	gene_id "ENSMUSG00000041763.15"; transcript_id "ENSMUST00000188313.7"; exon_number "62"; exon_id "1105";
chr1	HAVANA	transcript	43973193	44029763	.	+	.	gene_id "ENSMUSG00000041763.15"; transcript_id "ENSMUST00000188302.7"; exons "24"; gene_type "protein_coding"; gene_name "Tpp2"; transcript_type "nonsense_mediated_decay"; transcript_name "Tpp2-206"; protein_id "ENSMUSP00000140474.2"; transcript_support_level "1"; mgi_id "MGI:102724"; havana_gene "OTTMUSG00000046400.1"; havana_transcript "OTTMUST00000120876.1";
chr1	HAVANA	UTR	43973193	43973248	.	+	.	gene_id "ENSMUSG00000041763.15"; transcript_id "ENSMUST00000188302.7"; exon_number "1"; exon_id "1106";
chr1	HAVANA	exon	43973193	43973413	.	+	.	gene_id "ENSMUSG00000041763.15"; transcript_id "ENSMUST00000188302.7"; exon_number "2"; exon_id "ENSMUSE00001323183.2"; gene_type "protein_coding"; gene_name "Tpp2"; transcript_type "nonsense_mediated_decay"; transcript_name "Tpp2-206"; protein_id "ENSMUSP00000140474.2"; transcript_support_level "1"; mgi_id "MGI:102724"; havana_gene "OTTMUSG00000046400.1"; havana_transcript "OTTMUST00000120876.1";
chr1	HAVANA	start_codon	43973249	43973251	.	+	.	gene_id "ENSMUSG00000041763.15"; transcript_id "ENSMUST00000188302.7"; exon_number "3"; exon_id "chr1.1101";
chr1	HAVANA	CDS	43973249	43973413	.	+	.	gene_id "ENSMUSG00000041763.15"; transcript_id "ENSMUST00000188302.7"; exon_number "4"; exon_id "chr1.1102";
chr1	HAVANA	CDS	43979270	43979398	.	+	.	gene_id "ENSMUSG00000041763.15"; transcript_id "ENSMUST00000188302.7"; exon_number "5"; exon_id "ENSMUSE00000306955.4"; gene_type "protein_coding"; gene_name "Tpp2"; transcript_type "nonsense_mediated_decay"; transcript_name "Tpp2-206"; protein_id "ENSMUSP00000140474.2"; transcript_support_level "1"; mgi_id "MGI:102724"; havana_gene "OTTMUSG00000046400.1"; havana_transcript "OTTMUST00000120876.1";
chr1	HAVANA	exon	43979270	43979398	.	+	.	gene_id "ENSMUSG00000041763.15"; transcript_id "ENSMUST00000188302.7"; exon_number "6"; exon_id "ENSMUSE00000306955.4"; gene_type "protein_coding"; gene_name "Tpp2"; transcript_type "nonsense_mediated_decay"; transcript_name "Tpp2-206"; protein_id "ENSMUSP00000140474.2"; transcript_support_level "1"; mgi_id "MGI:102724"; havana_gene "OTTMUSG00000046400.1"; havana_transcript "OTTMUST00000120876.1";
chr1	HAVANA	CDS	43988472	43988567	.	+	.	gene_id "ENSMUSG00000041763.15"; transcript_id "ENSMUST00000188302.7"; exon_number "7"; exon_id "ENSMUSE00000306952.4"; gene_type "protein_coding"; gene_name "Tpp2"; transcript_type "nonsense_mediated_decay"; transcript_name "Tpp2-206"; protein_id "ENSMUSP00000140474.2"; transcript_support_level "1"; mgi_id "MGI:102724"; havana_gene "OTTMUSG00000046400.1"; havana_transcript "OTTMUST00000120876.1";
chr1	HAVANA	exon	43988472	43988567	.	+	.	gene_id "ENSMUSG00000041763.15"; transcript_id "ENSMUST00000188302.7"; exon_number "8"; exon_id "ENSMUSE00000306952.4"; gene_type "protein_coding"; gene_name "Tpp2"; transcript_type "nonsense_mediated_decay"; transcript_name "Tpp2-206"; protein_id "ENSMUSP00000140474.2"; transcript_support_level "1"; mgi_id "MGI:102724"; havana_gene "OTTMUSG00000046400.1"; havana_transcript "OTTMUST00000120876.1";
chr1	HAVANA	CDS	43990267	43990371	.	+	.	gene_id "ENSMUSG00000041763.15"; transcript_id "ENSMUST00000188302.7"; exon_number "9"; exon_id "ENSMUSE00000306947.4"; gene_type "protein_coding"; gene_name "Tpp2"; transcript_type "nonsense_mediated_decay"; transcript_name "Tpp2-206"; protein_id "ENSMUSP00000140474.2"; transcript_support_level "1"; mgi_id "MGI:102724"; havana_gene "OTTMUSG00000046400.1"; havana_transcript "OTTMUST00000120876.1";
chr1	HAVANA	exon	43990267	43990371	.	+	.	gene_id "ENSMUSG00000041763.15"; transcript_id "ENSMUST00000188302.7"; exon_number "10"; exon_id "ENSMUSE00000306947.4"; gene_type "protein_coding"; gene_name "Tpp2"; transcript_type "nonsense_mediated_decay"; transcript_name "Tpp2-206"; protein_id "ENSMUSP00000140474.2"; transcript_support_level "1"; mgi_id "MGI:102724"; havana_gene "OTTMUSG00000046400.1"; havana_transcript "OTTMUST00000120876.1";
chr1	HAVANA	CDS	43992417	43992541	.	+	.	gene_id "ENSMUSG00000041763.15"; transcript_id "ENSMUST00000188302.7"; exon_number "11"; exon_id "ENSMUSE00000306941.4"; gene_type "protein_coding"; gene_name "Tpp2"; transcript_type "nonsense_mediated_decay"; transcript_name "Tpp2-206"; protein_id "ENSMUSP00000140474.2"; transcript_support_level "1"; mgi_id "MGI:102724"; havana_gene "OTTMUSG00000046400.1"; havana_transcript "OTTMUST00000120876.1";
chr1	HAVANA	exon	43992417	43992541	.	+	.	gene_id "ENSMUSG00000041763.15"; transcript_id "ENSMUST00000188302.7"; exon_number "12"; exon_id "ENSMUSE00000306941.4"; gene_type "protein_coding"; gene_name "Tpp2"; transcript_type "nonsense_mediated_decay"; transcript_name "Tpp2-206"; protein_id "ENSMUSP00000140474.2"; transcript_support_level "1"; mgi_id "MGI:102724"; havana_gene "OTTMUSG00000046400.1"; havana_transcript "OTTMUST00000120876.1";
chr1	HAVANA	CDS	43993737	43993900	.	+	.	gene_id "ENSMUSG00000041763.15"; transcript_id "ENSMUST00000188302.7"; exon_number "13"; exon_id "ENSMUSE00000306936.4"; gene_type "protein_coding"; gene_name "Tpp2"; transcript_type "nonsense_mediated_decay"; transcript_name "Tpp2-206"; protein_id "ENSMUSP00000140474.2"; transcript_support_level "1"; mgi_id "MGI:102724"; havana_gene "OTTMUSG00000046400.1"; havana_transcript "OTTMUST00000120876.1";
chr1	HAVANA	exon	43993737	43993900	.	+	.	gene_id "ENSMUSG00000041763.15"; transcript_id "ENSMUST00000188302.7"; exon_number "14"; exon_id "ENSMUSE00000306936.4"; gene_type "protein_coding"; gene_name "Tpp2"; transcript_type "nonsense_mediated_decay"; transcript_name "Tpp2-206"; protein_id "ENSMUSP00000140474.2"; transcript_support_level "1"; mgi_id "MGI:102724"; havana_gene "OTTMUSG00000046400.1"; havana_transcript "OTTMUST00000120876.1";
chr1	HAVANA	CDS	43995631	43995785	.	+	.	gene_id "ENSMUSG00000041763.15"; transcript_id "ENSMUST00000188302.7"; exon_number "15"; exon_id "ENSMUSE00000306928.4"; gene_type "protein_coding"; gene_name "Tpp2"; transcript_type "nonsense_mediated_decay"; transcript_name "Tpp2-206"; protein_id "ENSMUSP00000140474.2"; transcript_support_level "1"; mgi_id "MGI:102724"; havana_gene "OTTMUSG00000046400.1"; havana_transcript "OTTMUST00000120876.1";
chr1	HAVANA	exon	43995631	43995785	.	+	.	gene_id "ENSMUSG00000041763.15"; transcript_id "ENSMUST00000188302.7"; exon_number "16"; exon_id "ENSMUSE00000306928.4"; gene_type "protein_coding"; gene_name "Tpp2"; transcript_type "nonsense_mediated_decay"; transcript_name "Tpp2-206"; protein_id "ENSMUSP00000140474.2"; transcript_support_level "1"; mgi_id "MGI:102724"; havana_gene "OTTMUSG00000046400.1"; havana_transcript "OTTMUST00000120876.1";
chr1	HAVANA	CDS	43996596	43996672	.	+	.	gene_id "ENSMUSG00000041763.15"; transcript_id "ENSMUST00000188302.7"; exon_number "17"; exon_id "ENSMUSE00000306921.4"; gene_type "protein_coding"; gene_name "Tpp2"; transcript_type "nonsense_mediated_decay"; transcript_name "Tpp2-206"; protein_id "ENSMUSP00000140474.2"; transcript_support_level "1"; mgi_id "MGI:102724"; havana_gene "OTTMUSG00000046400.1"; havana_transcript "OTTMUST00000120876.1";
chr1	HAVANA	exon	43996596	43996672	.	+	.	gene_id "ENSMUSG00000041763.15"; transcript_id "ENSMUST00000188302.7"; exon_number "18"; exon_id "ENSMUSE00000306921.4"; gene_type "protein_coding"; gene_name "Tpp2"; transcript_type "nonsense_mediated_decay"; transcript_name "Tpp2-206"; protein_id "ENSMUSP00000140474.2"; transcript_support_level "1"; mgi_id "MGI:102724"; havana_gene "OTTMUSG00000046400.1"; havana_transcript "OTTMUST00000120876.1";
chr1	HAVANA	CDS	43999244	43999371	.	+	.	gene_id "ENSMUSG00000041763.15"; transcript_id "ENSMUST00000188302.7"; exon_number "19"; exon_id "ENSMUSE00000306915.4"; gene_type "protein_coding"; gene_name "Tpp2"; transcript_type "nonsense_mediated_decay"; transcript_name "Tpp2-206"; protein_id "ENSMUSP00000140474.2"; transcript_support_level "1"; mgi_id "MGI:102724"; havana_gene "OTTMUSG00000046400.1"; havana_transcript "OTTMUST00000120876.1";
chr1	HAVANA	exon	43999244	43999371	.	+	.	gene_id "ENSMUSG00000041763.15"; transcript_id "ENSMUST00000188302.7"; exon_number "20"; exon_id "ENSMUSE00000306915.4"; gene_type "protein_coding"; gene_name "Tpp2"; transcript_type "nonsense_mediated_decay"; transcript_name "Tpp2-206"; protein_id "ENSMUSP00000140474.2"; transcript_support_level "1"; mgi_id "MGI:102724"; havana_gene "OTTMUSG00000046400.1"; havana_transcript "OTTMUST00000120876.1";
chr1	HAVANA	CDS	44000028	44000127	.	+	.	gene_id "ENSMUSG00000041763.15"; transcript_id "ENSMUST00000188302.7"; exon_number "21"; exon_id "ENSMUSE00000306910.4"; gene_type "protein_coding"; gene_name "Tpp2"; transcript_type "nonsense_mediated_decay"; transcript_name "Tpp2-206"; protein_id "ENSMUSP00000140474.2"; transcript_support_level "1"; mgi_id "MGI:102724"; havana_gene "OTTMUSG00000046400.1"; havana_transcript "OTTMUST00000120876.1";
chr1	HAVANA	exon	44000028	44000127	.	+	.	gene_id "ENSMUSG00000041763.15"; transcript_id "ENSMUST00000188302.7"; exon_number "22"; exon_id "ENSMUSE00000306910.4"; gene_type "protein_coding"; gene_name "Tpp2"; transcript_type "nonsense_mediated_decay"; transcript_name "Tpp2-206"; protein_id "ENSMUSP00000140474.2"; transcript_support_level "1"; mgi_id "MGI:102724"; havana_gene "OTTMUSG00000046400.1"; havana_transcript "OTTMUST00000120876.1";
chr1	HAVANA	CDS	44008042	44008190	.	+	.	gene_id "ENSMUSG00000041763.15"; transcript_id "ENSMUST00000188302.7"; exon_number "23"; exon_id "ENSMUSE00000306903.4"; gene_type "protein_coding"; gene_name "Tpp2"; transcript_type "nonsense_mediated_decay"; transcript_name "Tpp2-206"; protein_id "ENSMUSP00000140474.2"; transcript_support_level "1"; mgi_id "MGI:102724"; havana_gene "OTTMUSG00000046400.1"; havana_transcript "OTTMUST00000120876.1";
chr1	HAVANA	exon	44008042	44008190	.	+	.	gene_id "ENSMUSG00000041763.15"; transcript_id "ENSMUST00000188302.7"; exon_number "24"; exon_id "ENSMUSE00000306903.4"; gene_type "protein_coding"; gene_name "Tpp2"; transcript_type "nonsense_mediated_decay"; transcript_name "Tpp2-206"; protein_id "ENSMUSP00000140474.2"; transcript_support_level "1"; mgi_id "MGI:102724"; havana_gene "OTTMUSG00000046400.1"; havana_transcript "OTTMUST00000120876.1";
chr1	HAVANA	CDS	44009561	44009676	.	+	.	gene_id "ENSMUSG00000041763.15"; transcript_id "ENSMUST00000188302.7"; exon_number "25"; exon_id "ENSMUSE00000306897.4"; gene_type "protein_coding"; gene_name "Tpp2"; transcript_type "nonsense_mediated_decay"; transcript_name "Tpp2-206"; protein_id "ENSMUSP00000140474.2"; transcript_support_level "1"; mgi_id "MGI:102724"; havana_gene "OTTMUSG00000046400.1"; havana_transcript "OTTMUST00000120876.1";
chr1	HAVANA	exon	44009561	44009676	.	+	.	gene_id "ENSMUSG00000041763.15"; transcript_id "ENSMUST00000188302.7"; exon_number "26"; exon_id "ENSMUSE00000306897.4"; gene_type "protein_coding"; gene_name "Tpp2"; transcript_type "nonsense_mediated_decay"; transcript_name "Tpp2-206"; protein_id "ENSMUSP00000140474.2"; transcript_support_level "1"; mgi_id "MGI:102724"; havana_gene "OTTMUSG00000046400.1"; havana_transcript "OTTMUST00000120876.1";
chr1	HAVANA	CDS	44010724	44010892	.	+	.	gene_id "ENSMUSG00000041763.15"; transcript_id "ENSMUST00000188302.7"; exon_number "27"; exon_id "ENSMUSE00000306888.4"; gene_type "protein_coding"; gene_name "Tpp2"; transcript_type "nonsense_mediated_decay"; transcript_name "Tpp2-206"; protein_id "ENSMUSP00000140474.2"; transcript_support_level "1"; mgi_id "MGI:102724"; havana_gene "OTTMUSG00000046400.1"; havana_transcript "OTTMUST00000120876.1";
chr1	HAVANA	exon	44010724	44010892	.	+	.	gene_id "ENSMUSG00000041763.15"; transcript_id "ENSMUST00000188302.7"; exon_number "28"; exon_id "ENSMUSE00000306888.4"; gene_type "protein_coding"; gene_name "Tpp2"; transcript_type "nonsense_mediated_decay"; transcript_name "Tpp2-206"; protein_id "ENSMUSP00000140474.2"; transcript_support_level "1"; mgi_id "MGI:102724"; havana_gene "OTTMUSG00000046400.1"; havana_transcript "OTTMUST00000120876.1";
chr1	HAVANA	CDS	44011716	44011847	.	+	.	gene_id "ENSMUSG00000041763.15"; transcript_id "ENSMUST00000188302.7"; exon_number "29"; exon_id "ENSMUSE00001328324.2"; gene_type "protein_coding"; gene_name "Tpp2"; transcript_type "nonsense_mediated_decay"; transcript_name "Tpp2-206"; protein_id "ENSMUSP00000140474.2"; transcript_support_level "1"; mgi_id "MGI:102724"; havana_gene "OTTMUSG00000046400.1"; havana_transcript "OTTMUST00000120876.1";
chr1	HAVANA	exon	44011716	44011847	.	+	.	gene_id "ENSMUSG00000041763.15"; transcript_id "ENSMUST00000188302.7"; exon_number "30"; exon_id "ENSMUSE00001328324.2"; gene_type "protein_coding"; gene_name "Tpp2"; transcript_type "nonsense_mediated_decay"; transcript_name "Tpp2-206"; protein_id "ENSMUSP00000140474.2"; transcript_support_level "1"; mgi_id "MGI:102724"; havana_gene "OTTMUSG00000046400.1"; havana_transcript "OTTMUST00000120876.1";
chr1	HAVANA	CDS	44012604	44012614	.	+	.	gene_id "ENSMUSG00000041763.15"; transcript_id "ENSMUST00000188302.7"; exon_number "31"; exon_id "1107";
chr1	HAVANA	exon	44012604	44012680	.	+	.	gene_id "ENSMUSG00000041763.15"; transcript_id "ENSMUST00000188302.7"; exon_number "32"; exon_id "ENSMUSE00000306874.4"; gene_type "protein_coding"; gene_name "Tpp2"; transcript_type "nonsense_mediated_decay"; transcript_name "Tpp2-206"; protein_id "ENSMUSP00000140474.2"; transcript_support_level "1"; mgi_id "MGI:102724"; havana_gene "OTTMUSG00000046400.1"; havana_transcript "OTTMUST00000120876.1";
chr1	HAVANA	stop_codon	44012615	44012617	.	+	.	gene_id "ENSMUSG00000041763.15"; transcript_id "ENSMUST00000188302.7"; exon_number "33"; exon_id "1108";
chr1	HAVANA	UTR	44012615	44012680	.	+	.	gene_id "ENSMUSG00000041763.15"; transcript_id "ENSMUST00000188302.7"; exon_number "34"; exon_id "1109";
chr1	HAVANA	UTR	44014576	44014682	.	+	.	gene_id "ENSMUSG00000041763.15"; transcript_id "ENSMUST00000188302.7"; exon_number "35"; exon_id "ENSMUSE00000306865.4"; gene_type "protein_coding"; gene_name "Tpp2"; transcript_type "nonsense_mediated_decay"; transcript_name "Tpp2-206"; protein_id "ENSMUSP00000140474.2"; transcript_support_level "1"; mgi_id "MGI:102724"; havana_gene "OTTMUSG00000046400.1"; havana_transcript "OTTMUST00000120876.1";
chr1	HAVANA	exon	44014576	44014682	.	+	.	gene_id "ENSMUSG00000041763.15"; transcript_id "ENSMUST00000188302.7"; exon_number "36"; exon_id "ENSMUSE00000306865.4"; gene_type "protein_coding"; gene_name "Tpp2"; transcript_type "nonsense_mediated_decay"; transcript_name "Tpp2-206"; protein_id "ENSMUSP00000140474.2"; transcript_support_level "1"; mgi_id "MGI:102724"; havana_gene "OTTMUSG00000046400.1"; havana_transcript "OTTMUST00000120876.1";
chr1	HAVANA	UTR	44016367	44016521	.	+	.	gene_id "ENSMUSG00000041763.15"; transcript_id "ENSMUST00000188302.7"; exon_number "37"; exon_id "ENSMUSE00000306857.4"; gene_type "protein_coding"; gene_name "Tpp2"; transcript_type "nonsense_mediated_decay"; transcript_name "Tpp2-206"; protein_id "ENSMUSP00000140474.2"; transcript_support_level "1"; mgi_id "MGI:102724"; havana_gene "OTTMUSG00000046400.1"; havana_transcript "OTTMUST00000120876.1";
chr1	HAVANA	exon	44016367	44016521	.	+	.	gene_id "ENSMUSG00000041763.15"; transcript_id "ENSMUST00000188302.7"; exon_number "38"; exon_id "ENSMUSE00000306857.4"; gene_type "protein_coding"; gene_name "Tpp2"; transcript_type "nonsense_mediated_decay"; transcript_name "Tpp2-206"; protein_id "ENSMUSP00000140474.2"; transcript_support_level "1"; mgi_id "MGI:102724"; havana_gene "OTTMUSG00000046400.1"; havana_transcript "OTTMUST00000120876.1";
chr1	HAVANA	UTR	44017573	44017689	.	+	.	gene_id "ENSMUSG00000041763.15"; transcript_id "ENSMUST00000188302.7"; exon_number "39"; exon_id "ENSMUSE00000306849.4"; gene_type "protein_coding"; gene_name "Tpp2"; transcript_type "nonsense_mediated_decay"; transcript_name "Tpp2-206"; protein_id "ENSMUSP00000140474.2"; transcript_support_level "1"; mgi_id "MGI:102724"; havana_gene "OTTMUSG00000046400.1"; havana_transcript "OTTMUST00000120876.1";
chr1	HAVANA	exon	44017573	44017689	.	+	.	gene_id "ENSMUSG00000041763.15"; transcript_id "ENSMUST00000188302.7"; exon_number "40"; exon_id "ENSMUSE00000306849.4"; gene_type "protein_coding"; gene_name "Tpp2"; transcript_type "nonsense_mediated_decay"; transcript_name "Tpp2-206"; protein_id "ENSMUSP00000140474.2"; transcript_support_level "1"; mgi_id "MGI:102724"; havana_gene "OTTMUSG00000046400.1"; havana_transcript "OTTMUST00000120876.1";
chr1	HAVANA	UTR	44017895	44017995	.	+	.	gene_id "ENSMUSG00000041763.15"; transcript_id "ENSMUST00000188302.7"; exon_number "41"; exon_id "ENSMUSE00000306839.4"; gene_type "protein_coding"; gene_name "Tpp2"; transcript_type "nonsense_mediated_decay"; transcript_name "Tpp2-206"; protein_id "ENSMUSP00000140474.2"; transcript_support_level "1"; mgi_id "MGI:102724"; havana_gene "OTTMUSG00000046400.1"; havana_transcript "OTTMUST00000120876.1";
chr1	HAVANA	exon	44017895	44017995	.	+	.	gene_id "ENSMUSG00000041763.15"; transcript_id "ENSMUST00000188302.7"; exon_number "42"; exon_id "ENSMUSE00000306839.4"; gene_type "protein_coding"; gene_name "Tpp2"; transcript_type "nonsense_mediated_decay"; transcript_name "Tpp2-206"; protein_id "ENSMUSP00000140474.2"; transcript_support_level "1"; mgi_id "MGI:102724"; havana_gene "OTTMUSG00000046400.1"; havana_transcript "OTTMUST00000120876.1";
chr1	HAVANA	UTR	44019468	44019564	.	+	.	gene_id "ENSMUSG00000041763.15"; transcript_id "ENSMUST00000188302.7"; exon_number "43"; exon_id "ENSMUSE00000306830.4"; gene_type "protein_coding"; gene_name "Tpp2"; transcript_type "nonsense_mediated_decay"; transcript_name "Tpp2-206"; protein_id "ENSMUSP00000140474.2"; transcript_support_level "1"; mgi_id "MGI:102724"; havana_gene "OTTMUSG00000046400.1"; havana_transcript "OTTMUST00000120876.1";
chr1	HAVANA	exon	44019468	44019564	.	+	.	gene_id "ENSMUSG00000041763.15"; transcript_id "ENSMUST00000188302.7"; exon_number "44"; exon_id "ENSMUSE00000306830.4"; gene_type "protein_coding"; gene_name "Tpp2"; transcript_type "nonsense_mediated_decay"; transcript_name "Tpp2-206"; protein_id "ENSMUSP00000140474.2"; transcript_support_level "1"; mgi_id "MGI:102724"; havana_gene "OTTMUSG00000046400.1"; havana_transcript "OTTMUST00000120876.1";
chr1	HAVANA	UTR	44020890	44021027	.	+	.	gene_id "ENSMUSG00000041763.15"; transcript_id "ENSMUST00000188302.7"; exon_number "45"; exon_id "ENSMUSE00000306823.4"; gene_type "protein_coding"; gene_name "Tpp2"; transcript_type "nonsense_mediated_decay"; transcript_name "Tpp2-206"; protein_id "ENSMUSP00000140474.2"; transcript_support_level "1"; mgi_id "MGI:102724"; havana_gene "OTTMUSG00000046400.1"; havana_transcript "OTTMUST00000120876.1";
chr1	HAVANA	exon	44020890	44021027	.	+	.	gene_id "ENSMUSG00000041763.15"; transcript_id "ENSMUST00000188302.7"; exon_number "46"; exon_id "ENSMUSE00000306823.4"; gene_type "protein_coding"; gene_name "Tpp2"; transcript_type "nonsense_mediated_decay"; transcript_name "Tpp2-206"; protein_id "ENSMUSP00000140474.2"; transcript_support_level "1"; mgi_id "MGI:102724"; havana_gene "OTTMUSG00000046400.1"; havana_transcript "OTTMUST00000120876.1";
chr1	HAVANA	UTR	44022232	44022476	.	+	.	gene_id "ENSMUSG00000041763.15"; transcript_id "ENSMUST00000188302.7"; exon_number "47"; exon_id "ENSMUSE00001325313.2"; gene_type "protein_coding"; gene_name "Tpp2"; transcript_type "nonsense_mediated_decay"; transcript_name "Tpp2-206"; protein_id "ENSMUSP00000140474.2"; transcript_support_level "1"; mgi_id "MGI:102724"; havana_gene "OTTMUSG00000046400.1"; havana_transcript "OTTMUST00000120876.1";
chr1	HAVANA	exon	44022232	44022476	.	+	.	gene_id "ENSMUSG00000041763.15"; transcript_id "ENSMUST00000188302.7"; exon_number "48"; exon_id "ENSMUSE00001325313.2"; gene_type "protein_coding"; gene_name "Tpp2"; transcript_type "nonsense_mediated_decay"; transcript_name "Tpp2-206"; protein_id "ENSMUSP00000140474.2"; transcript_support_level "1"; mgi_id "MGI:102724"; havana_gene "OTTMUSG00000046400.1"; havana_transcript "OTTMUST00000120876.1";
chr1	HAVANA	UTR	44022674	44022752	.	+	.	gene_id "ENSMUSG00000041763.15"; transcript_id "ENSMUST00000188302.7"; exon_number "49"; exon_id "ENSMUSE00000306810.4"; gene_type "protein_coding"; gene_name "Tpp2"; transcript_type "nonsense_mediated_decay"; transcript_name "Tpp2-206"; protein_id "ENSMUSP00000140474.2"; transcript_support_level "1"; mgi_id "MGI:102724"; havana_gene "OTTMUSG00000046400.1"; havana_transcript "OTTMUST00000120876.1";
chr1	HAVANA	exon	44022674	44022752	.	+	.	gene_id "ENSMUSG00000041763.15"; transcript_id "ENSMUST00000188302.7"; exon_number "50"; exon_id "ENSMUSE00000306810.4"; gene_type "protein_coding"; gene_name "Tpp2"; transcript_type "nonsense_mediated_decay"; transcript_name "Tpp2-206"; protein_id "ENSMUSP00000140474.2"; transcript_support_level "1"; mgi_id "MGI:102724"; havana_gene "OTTMUSG00000046400.1"; havana_transcript "OTTMUST00000120876.1";
chr1	HAVANA	UTR	44029671	44029763	.	+	.	gene_id "ENSMUSG00000041763.15"; transcript_id "ENSMUST00000188302.7"; exon_number "51"; exon_id "ENSMUSE00001325174.2"; gene_type "protein_coding"; gene_name "Tpp2"; transcript_type "nonsense_mediated_decay"; transcript_name "Tpp2-206"; protein_id "ENSMUSP00000140474.2"; transcript_support_level "1"; mgi_id "MGI:102724"; havana_gene "OTTMUSG00000046400.1"; havana_transcript "OTTMUST00000120876.1";
chr1	HAVANA	exon	44029671	44029763	.	+	.	gene_id "ENSMUSG00000041763.15"; transcript_id "ENSMUST00000188302.7"; exon_number "52"; exon_id "ENSMUSE00001325174.2"; gene_type "protein_coding"; gene_name "Tpp2"; transcript_type "nonsense_mediated_decay"; transcript_name "Tpp2-206"; protein_id "ENSMUSP00000140474.2"; transcript_support_level "1"; mgi_id "MGI:102724"; havana_gene "OTTMUSG00000046400.1"; havana_transcript "OTTMUST00000120876.1";
chr1	HAVANA	transcript	43973167	44042131	.	+	.	gene_id "ENSMUSG00000041763.15"; transcript_id "ENSMUST00000087933.10"; exons "30"; gene_type "protein_coding"; gene_name "Tpp2"; transcript_type "protein_coding"; transcript_name "Tpp2-201"; protein_id "ENSMUSP00000085244.4"; transcript_support_level "1"; mgi_id "MGI:102724"; tag "basic"; ccdsid "CCDS14926.1"; havana_gene "OTTMUSG00000046400.1"; havana_transcript "OTTMUST00000120872.1";
chr1	HAVANA	UTR	43973167	43973248	.	+	.	gene_id "ENSMUSG00000041763.15"; transcript_id "ENSMUST00000087933.10"; exon_number "1"; exon_id "1110";
chr1	HAVANA	exon	43973167	43973413	.	+	.	gene_id "ENSMUSG00000041763.15"; transcript_id "ENSMUST00000087933.10"; exon_number "2"; exon_id "ENSMUSE00000549105.3"; gene_type "protein_coding"; gene_name "Tpp2"; transcript_type "protein_coding"; transcript_name "Tpp2-201"; protein_id "ENSMUSP00000085244.4"; transcript_support_level "1"; mgi_id "MGI:102724"; tag "basic"; ccdsid "CCDS14926.1"; havana_gene "OTTMUSG00000046400.1"; havana_transcript "OTTMUST00000120872.1";
chr1	HAVANA	start_codon	43973249	43973251	.	+	.	gene_id "ENSMUSG00000041763.15"; transcript_id "ENSMUST00000087933.10"; exon_number "3"; exon_id "chr1.1101";
chr1	HAVANA	CDS	43973249	43973413	.	+	.	gene_id "ENSMUSG00000041763.15"; transcript_id "ENSMUST00000087933.10"; exon_number "4"; exon_id "chr1.1102";
chr1	HAVANA	CDS	43979270	43979398	.	+	.	gene_id "ENSMUSG00000041763.15"; transcript_id "ENSMUST00000087933.10"; exon_number "5"; exon_id "ENSMUSE00000306955.4"; gene_type "protein_coding"; gene_name "Tpp2"; transcript_type "protein_coding"; transcript_name "Tpp2-201"; protein_id "ENSMUSP00000085244.4"; transcript_support_level "1"; mgi_id "MGI:102724"; tag "basic"; ccdsid "CCDS14926.1"; havana_gene "OTTMUSG00000046400.1"; havana_transcript "OTTMUST00000120872.1";
chr1	HAVANA	exon	43979270	43979398	.	+	.	gene_id "ENSMUSG00000041763.15"; transcript_id "ENSMUST00000087933.10"; exon_number "6"; exon_id "ENSMUSE00000306955.4"; gene_type "protein_coding"; gene_name "Tpp2"; transcript_type "protein_coding"; transcript_name "Tpp2-201"; protein_id "ENSMUSP00000085244.4"; transcript_support_level "1"; mgi_id "MGI:102724"; tag "basic"; ccdsid "CCDS14926.1"; havana_gene "OTTMUSG00000046400.1"; havana_transcript "OTTMUST00000120872.1";
chr1	HAVANA	CDS	43988472	43988567	.	+	.	gene_id "ENSMUSG00000041763.15"; transcript_id "ENSMUST00000087933.10"; exon_number "7"; exon_id "ENSMUSE00000306952.4"; gene_type "protein_coding"; gene_name "Tpp2"; transcript_type "protein_coding"; transcript_name "Tpp2-201"; protein_id "ENSMUSP00000085244.4"; transcript_support_level "1"; mgi_id "MGI:102724"; tag "basic"; ccdsid "CCDS14926.1"; havana_gene "OTTMUSG00000046400.1"; havana_transcript "OTTMUST00000120872.1";
chr1	HAVANA	exon	43988472	43988567	.	+	.	gene_id "ENSMUSG00000041763.15"; transcript_id "ENSMUST00000087933.10"; exon_number "8"; exon_id "ENSMUSE00000306952.4"; gene_type "protein_coding"; gene_name "Tpp2"; transcript_type "protein_coding"; transcript_name "Tpp2-201"; protein_id "ENSMUSP00000085244.4"; transcript_support_level "1"; mgi_id "MGI:102724"; tag "basic"; ccdsid "CCDS14926.1"; havana_gene "OTTMUSG00000046400.1"; havana_transcript "OTTMUST00000120872.1";
chr1	HAVANA	CDS	43990267	43990371	.	+	.	gene_id "ENSMUSG00000041763.15"; transcript_id "ENSMUST00000087933.10"; exon_number "9"; exon_id "ENSMUSE00000306947.4"; gene_type "protein_coding"; gene_name "Tpp2"; transcript_type "protein_coding"; transcript_name "Tpp2-201"; protein_id "ENSMUSP00000085244.4"; transcript_support_level "1"; mgi_id "MGI:102724"; tag "basic"; ccdsid "CCDS14926.1"; havana_gene "OTTMUSG00000046400.1"; havana_transcript "OTTMUST00000120872.1";
chr1	HAVANA	exon	43990267	43990371	.	+	.	gene_id "ENSMUSG00000041763.15"; transcript_id "ENSMUST00000087933.10"; exon_number "10"; exon_id "ENSMUSE00000306947.4"; gene_type "protein_coding"; gene_name "Tpp2"; transcript_type "protein_coding"; transcript_name "Tpp2-201"; protein_id "ENSMUSP00000085244.4"; transcript_support_level "1"; mgi_id "MGI:102724"; tag "basic"; ccdsid "CCDS14926.1"; havana_gene "OTTMUSG00000046400.1"; havana_transcript "OTTMUST00000120872.1";
chr1	HAVANA	CDS	43992417	43992541	.	+	.	gene_id "ENSMUSG00000041763.15"; transcript_id "ENSMUST00000087933.10"; exon_number "11"; exon_id "ENSMUSE00000306941.4"; gene_type "protein_coding"; gene_name "Tpp2"; transcript_type "protein_coding"; transcript_name "Tpp2-201"; protein_id "ENSMUSP00000085244.4"; transcript_support_level "1"; mgi_id "MGI:102724"; tag "basic"; ccdsid "CCDS14926.1"; havana_gene "OTTMUSG00000046400.1"; havana_transcript "OTTMUST00000120872.1";
chr1	HAVANA	exon	43992417	43992541	.	+	.	gene_id "ENSMUSG00000041763.15"; transcript_id "ENSMUST00000087933.10"; exon_number "12"; exon_id "ENSMUSE00000306941.4"; gene_type "protein_coding"; gene_name "Tpp2"; transcript_type "protein_coding"; transcript_name "Tpp2-201"; protein_id "ENSMUSP00000085244.4"; transcript_support_level "1"; mgi_id "MGI:102724"; tag "basic"; ccdsid "CCDS14926.1"; havana_gene "OTTMUSG00000046400.1"; havana_transcript "OTTMUST00000120872.1";
chr1	HAVANA	CDS	43993737	43993900	.	+	.	gene_id "ENSMUSG00000041763.15"; transcript_id "ENSMUST00000087933.10"; exon_number "13"; exon_id "ENSMUSE00000306936.4"; gene_type "protein_coding"; gene_name "Tpp2"; transcript_type "protein_coding"; transcript_name "Tpp2-201"; protein_id "ENSMUSP00000085244.4"; transcript_support_level "1"; mgi_id "MGI:102724"; tag "basic"; ccdsid "CCDS14926.1"; havana_gene "OTTMUSG00000046400.1"; havana_transcript "OTTMUST00000120872.1";
chr1	HAVANA	exon	43993737	43993900	.	+	.	gene_id "ENSMUSG00000041763.15"; transcript_id "ENSMUST00000087933.10"; exon_number "14"; exon_id "ENSMUSE00000306936.4"; gene_type "protein_coding"; gene_name "Tpp2"; transcript_type "protein_coding"; transcript_name "Tpp2-201"; protein_id "ENSMUSP00000085244.4"; transcript_support_level "1"; mgi_id "MGI:102724"; tag "basic"; ccdsid "CCDS14926.1"; havana_gene "OTTMUSG00000046400.1"; havana_transcript "OTTMUST00000120872.1";
chr1	HAVANA	CDS	43995631	43995785	.	+	.	gene_id "ENSMUSG00000041763.15"; transcript_id "ENSMUST00000087933.10"; exon_number "15"; exon_id "ENSMUSE00000306928.4"; gene_type "protein_coding"; gene_name "Tpp2"; transcript_type "protein_coding"; transcript_name "Tpp2-201"; protein_id "ENSMUSP00000085244.4"; transcript_support_level "1"; mgi_id "MGI:102724"; tag "basic"; ccdsid "CCDS14926.1"; havana_gene "OTTMUSG00000046400.1"; havana_transcript "OTTMUST00000120872.1";
chr1	HAVANA	exon	43995631	43995785	.	+	.	gene_id "ENSMUSG00000041763.15"; transcript_id "ENSMUST00000087933.10"; exon_number "16"; exon_id "ENSMUSE00000306928.4"; gene_type "protein_coding"; gene_name "Tpp2"; transcript_type "protein_coding"; transcript_name "Tpp2-201"; protein_id "ENSMUSP00000085244.4"; transcript_support_level "1"; mgi_id "MGI:102724"; tag "basic"; ccdsid "CCDS14926.1"; havana_gene "OTTMUSG00000046400.1"; havana_transcript "OTTMUST00000120872.1";
chr1	HAVANA	CDS	43996596	43996672	.	+	.	gene_id "ENSMUSG00000041763.15"; transcript_id "ENSMUST00000087933.10"; exon_number "17"; exon_id "ENSMUSE00000306921.4"; gene_type "protein_coding"; gene_name "Tpp2"; transcript_type "protein_coding"; transcript_name "Tpp2-201"; protein_id "ENSMUSP00000085244.4"; transcript_support_level "1"; mgi_id "MGI:102724"; tag "basic"; ccdsid "CCDS14926.1"; havana_gene "OTTMUSG00000046400.1"; havana_transcript "OTTMUST00000120872.1";
chr1	HAVANA	exon	43996596	43996672	.	+	.	gene_id "ENSMUSG00000041763.15"; transcript_id "ENSMUST00000087933.10"; exon_number "18"; exon_id "ENSMUSE00000306921.4"; gene_type "protein_coding"; gene_name "Tpp2"; transcript_type "protein_coding"; transcript_name "Tpp2-201"; protein_id "ENSMUSP00000085244.4"; transcript_support_level "1"; mgi_id "MGI:102724"; tag "basic"; ccdsid "CCDS14926.1"; havana_gene "OTTMUSG00000046400.1"; havana_transcript "OTTMUST00000120872.1";
chr1	HAVANA	CDS	43999244	43999371	.	+	.	gene_id "ENSMUSG00000041763.15"; transcript_id "ENSMUST00000087933.10"; exon_number "19"; exon_id "ENSMUSE00000306915.4"; gene_type "protein_coding"; gene_name "Tpp2"; transcript_type "protein_coding"; transcript_name "Tpp2-201"; protein_id "ENSMUSP00000085244.4"; transcript_support_level "1"; mgi_id "MGI:102724"; tag "basic"; ccdsid "CCDS14926.1"; havana_gene "OTTMUSG00000046400.1"; havana_transcript "OTTMUST00000120872.1";
chr1	HAVANA	exon	43999244	43999371	.	+	.	gene_id "ENSMUSG00000041763.15"; transcript_id "ENSMUST00000087933.10"; exon_number "20"; exon_id "ENSMUSE00000306915.4"; gene_type "protein_coding"; gene_name "Tpp2"; transcript_type "protein_coding"; transcript_name "Tpp2-201"; protein_id "ENSMUSP00000085244.4"; transcript_support_level "1"; mgi_id "MGI:102724"; tag "basic"; ccdsid "CCDS14926.1"; havana_gene "OTTMUSG00000046400.1"; havana_transcript "OTTMUST00000120872.1";
chr1	HAVANA	CDS	44000028	44000127	.	+	.	gene_id "ENSMUSG00000041763.15"; transcript_id "ENSMUST00000087933.10"; exon_number "21"; exon_id "ENSMUSE00000306910.4"; gene_type "protein_coding"; gene_name "Tpp2"; transcript_type "protein_coding"; transcript_name "Tpp2-201"; protein_id "ENSMUSP00000085244.4"; transcript_support_level "1"; mgi_id "MGI:102724"; tag "basic"; ccdsid "CCDS14926.1"; havana_gene "OTTMUSG00000046400.1"; havana_transcript "OTTMUST00000120872.1";
chr1	HAVANA	exon	44000028	44000127	.	+	.	gene_id "ENSMUSG00000041763.15"; transcript_id "ENSMUST00000087933.10"; exon_number "22"; exon_id "ENSMUSE00000306910.4"; gene_type "protein_coding"; gene_name "Tpp2"; transcript_type "protein_coding"; transcript_name "Tpp2-201"; protein_id "ENSMUSP00000085244.4"; transcript_support_level "1"; mgi_id "MGI:102724"; tag "basic"; ccdsid "CCDS14926.1"; havana_gene "OTTMUSG00000046400.1"; havana_transcript "OTTMUST00000120872.1";
chr1	HAVANA	CDS	44008042	44008190	.	+	.	gene_id "ENSMUSG00000041763.15"; transcript_id "ENSMUST00000087933.10"; exon_number "23"; exon_id "ENSMUSE00000306903.4"; gene_type "protein_coding"; gene_name "Tpp2"; transcript_type "protein_coding"; transcript_name "Tpp2-201"; protein_id "ENSMUSP00000085244.4"; transcript_support_level "1"; mgi_id "MGI:102724"; tag "basic"; ccdsid "CCDS14926.1"; havana_gene "OTTMUSG00000046400.1"; havana_transcript "OTTMUST00000120872.1";
chr1	HAVANA	exon	44008042	44008190	.	+	.	gene_id "ENSMUSG00000041763.15"; transcript_id "ENSMUST00000087933.10"; exon_number "24"; exon_id "ENSMUSE00000306903.4"; gene_type "protein_coding"; gene_name "Tpp2"; transcript_type "protein_coding"; transcript_name "Tpp2-201"; protein_id "ENSMUSP00000085244.4"; transcript_support_level "1"; mgi_id "MGI:102724"; tag "basic"; ccdsid "CCDS14926.1"; havana_gene "OTTMUSG00000046400.1"; havana_transcript "OTTMUST00000120872.1";
chr1	HAVANA	CDS	44009561	44009676	.	+	.	gene_id "ENSMUSG00000041763.15"; transcript_id "ENSMUST00000087933.10"; exon_number "25"; exon_id "ENSMUSE00000306897.4"; gene_type "protein_coding"; gene_name "Tpp2"; transcript_type "protein_coding"; transcript_name "Tpp2-201"; protein_id "ENSMUSP00000085244.4"; transcript_support_level "1"; mgi_id "MGI:102724"; tag "basic"; ccdsid "CCDS14926.1"; havana_gene "OTTMUSG00000046400.1"; havana_transcript "OTTMUST00000120872.1";
chr1	HAVANA	exon	44009561	44009676	.	+	.	gene_id "ENSMUSG00000041763.15"; transcript_id "ENSMUST00000087933.10"; exon_number "26"; exon_id "ENSMUSE00000306897.4"; gene_type "protein_coding"; gene_name "Tpp2"; transcript_type "protein_coding"; transcript_name "Tpp2-201"; protein_id "ENSMUSP00000085244.4"; transcript_support_level "1"; mgi_id "MGI:102724"; tag "basic"; ccdsid "CCDS14926.1"; havana_gene "OTTMUSG00000046400.1"; havana_transcript "OTTMUST00000120872.1";
chr1	HAVANA	CDS	44010724	44010892	.	+	.	gene_id "ENSMUSG00000041763.15"; transcript_id "ENSMUST00000087933.10"; exon_number "27"; exon_id "ENSMUSE00000306888.4"; gene_type "protein_coding"; gene_name "Tpp2"; transcript_type "protein_coding"; transcript_name "Tpp2-201"; protein_id "ENSMUSP00000085244.4"; transcript_support_level "1"; mgi_id "MGI:102724"; tag "basic"; ccdsid "CCDS14926.1"; havana_gene "OTTMUSG00000046400.1"; havana_transcript "OTTMUST00000120872.1";
chr1	HAVANA	exon	44010724	44010892	.	+	.	gene_id "ENSMUSG00000041763.15"; transcript_id "ENSMUST00000087933.10"; exon_number "28"; exon_id "ENSMUSE00000306888.4"; gene_type "protein_coding"; gene_name "Tpp2"; transcript_type "protein_coding"; transcript_name "Tpp2-201"; protein_id "ENSMUSP00000085244.4"; transcript_support_level "1"; mgi_id "MGI:102724"; tag "basic"; ccdsid "CCDS14926.1"; havana_gene "OTTMUSG00000046400.1"; havana_transcript "OTTMUST00000120872.1";
chr1	HAVANA	CDS	44011690	44011847	.	+	.	gene_id "ENSMUSG00000041763.15"; transcript_id "ENSMUST00000087933.10"; exon_number "29"; exon_id "ENSMUSE00000306881.4"; gene_type "protein_coding"; gene_name "Tpp2"; transcript_type "protein_coding"; transcript_name "Tpp2-201"; protein_id "ENSMUSP00000085244.4"; transcript_support_level "1"; mgi_id "MGI:102724"; tag "basic"; ccdsid "CCDS14926.1"; havana_gene "OTTMUSG00000046400.1"; havana_transcript "OTTMUST00000120872.1";
chr1	HAVANA	exon	44011690	44011847	.	+	.	gene_id "ENSMUSG00000041763.15"; transcript_id "ENSMUST00000087933.10"; exon_number "30"; exon_id "ENSMUSE00000306881.4"; gene_type "protein_coding"; gene_name "Tpp2"; transcript_type "protein_coding"; transcript_name "Tpp2-201"; protein_id "ENSMUSP00000085244.4"; transcript_support_level "1"; mgi_id "MGI:102724"; tag "basic"; ccdsid "CCDS14926.1"; havana_gene "OTTMUSG00000046400.1"; havana_transcript "OTTMUST00000120872.1";
chr1	HAVANA	CDS	44012604	44012680	.	+	.	gene_id "ENSMUSG00000041763.15"; transcript_id "ENSMUST00000087933.10"; exon_number "31"; exon_id "ENSMUSE00000306874.4"; gene_type "protein_coding"; gene_name "Tpp2"; transcript_type "protein_coding"; transcript_name "Tpp2-201"; protein_id "ENSMUSP00000085244.4"; transcript_support_level "1"; mgi_id "MGI:102724"; tag "basic"; ccdsid "CCDS14926.1"; havana_gene "OTTMUSG00000046400.1"; havana_transcript "OTTMUST00000120872.1";
chr1	HAVANA	exon	44012604	44012680	.	+	.	gene_id "ENSMUSG00000041763.15"; transcript_id "ENSMUST00000087933.10"; exon_number "32"; exon_id "ENSMUSE00000306874.4"; gene_type "protein_coding"; gene_name "Tpp2"; transcript_type "protein_coding"; transcript_name "Tpp2-201"; protein_id "ENSMUSP00000085244.4"; transcript_support_level "1"; mgi_id "MGI:102724"; tag "basic"; ccdsid "CCDS14926.1"; havana_gene "OTTMUSG00000046400.1"; havana_transcript "OTTMUST00000120872.1";
chr1	HAVANA	CDS	44014576	44014682	.	+	.	gene_id "ENSMUSG00000041763.15"; transcript_id "ENSMUST00000087933.10"; exon_number "33"; exon_id "ENSMUSE00000306865.4"; gene_type "protein_coding"; gene_name "Tpp2"; transcript_type "protein_coding"; transcript_name "Tpp2-201"; protein_id "ENSMUSP00000085244.4"; transcript_support_level "1"; mgi_id "MGI:102724"; tag "basic"; ccdsid "CCDS14926.1"; havana_gene "OTTMUSG00000046400.1"; havana_transcript "OTTMUST00000120872.1";
chr1	HAVANA	exon	44014576	44014682	.	+	.	gene_id "ENSMUSG00000041763.15"; transcript_id "ENSMUST00000087933.10"; exon_number "34"; exon_id "ENSMUSE00000306865.4"; gene_type "protein_coding"; gene_name "Tpp2"; transcript_type "protein_coding"; transcript_name "Tpp2-201"; protein_id "ENSMUSP00000085244.4"; transcript_support_level "1"; mgi_id "MGI:102724"; tag "basic"; ccdsid "CCDS14926.1"; havana_gene "OTTMUSG00000046400.1"; havana_transcript "OTTMUST00000120872.1";
chr1	HAVANA	CDS	44016367	44016521	.	+	.	gene_id "ENSMUSG00000041763.15"; transcript_id "ENSMUST00000087933.10"; exon_number "35"; exon_id "ENSMUSE00000306857.4"; gene_type "protein_coding"; gene_name "Tpp2"; transcript_type "protein_coding"; transcript_name "Tpp2-201"; protein_id "ENSMUSP00000085244.4"; transcript_support_level "1"; mgi_id "MGI:102724"; tag "basic"; ccdsid "CCDS14926.1"; havana_gene "OTTMUSG00000046400.1"; havana_transcript "OTTMUST00000120872.1";
chr1	HAVANA	exon	44016367	44016521	.	+	.	gene_id "ENSMUSG00000041763.15"; transcript_id "ENSMUST00000087933.10"; exon_number "36"; exon_id "ENSMUSE00000306857.4"; gene_type "protein_coding"; gene_name "Tpp2"; transcript_type "protein_coding"; transcript_name "Tpp2-201"; protein_id "ENSMUSP00000085244.4"; transcript_support_level "1"; mgi_id "MGI:102724"; tag "basic"; ccdsid "CCDS14926.1"; havana_gene "OTTMUSG00000046400.1"; havana_transcript "OTTMUST00000120872.1";
chr1	HAVANA	CDS	44017573	44017689	.	+	.	gene_id "ENSMUSG00000041763.15"; transcript_id "ENSMUST00000087933.10"; exon_number "37"; exon_id "ENSMUSE00000306849.4"; gene_type "protein_coding"; gene_name "Tpp2"; transcript_type "protein_coding"; transcript_name "Tpp2-201"; protein_id "ENSMUSP00000085244.4"; transcript_support_level "1"; mgi_id "MGI:102724"; tag "basic"; ccdsid "CCDS14926.1"; havana_gene "OTTMUSG00000046400.1"; havana_transcript "OTTMUST00000120872.1";
chr1	HAVANA	exon	44017573	44017689	.	+	.	gene_id "ENSMUSG00000041763.15"; transcript_id "ENSMUST00000087933.10"; exon_number "38"; exon_id "ENSMUSE00000306849.4"; gene_type "protein_coding"; gene_name "Tpp2"; transcript_type "protein_coding"; transcript_name "Tpp2-201"; protein_id "ENSMUSP00000085244.4"; transcript_support_level "1"; mgi_id "MGI:102724"; tag "basic"; ccdsid "CCDS14926.1"; havana_gene "OTTMUSG00000046400.1"; havana_transcript "OTTMUST00000120872.1";
chr1	HAVANA	CDS	44017895	44017995	.	+	.	gene_id "ENSMUSG00000041763.15"; transcript_id "ENSMUST00000087933.10"; exon_number "39"; exon_id "ENSMUSE00000306839.4"; gene_type "protein_coding"; gene_name "Tpp2"; transcript_type "protein_coding"; transcript_name "Tpp2-201"; protein_id "ENSMUSP00000085244.4"; transcript_support_level "1"; mgi_id "MGI:102724"; tag "basic"; ccdsid "CCDS14926.1"; havana_gene "OTTMUSG00000046400.1"; havana_transcript "OTTMUST00000120872.1";
chr1	HAVANA	exon	44017895	44017995	.	+	.	gene_id "ENSMUSG00000041763.15"; transcript_id "ENSMUST00000087933.10"; exon_number "40"; exon_id "ENSMUSE00000306839.4"; gene_type "protein_coding"; gene_name "Tpp2"; transcript_type "protein_coding"; transcript_name "Tpp2-201"; protein_id "ENSMUSP00000085244.4"; transcript_support_level "1"; mgi_id "MGI:102724"; tag "basic"; ccdsid "CCDS14926.1"; havana_gene "OTTMUSG00000046400.1"; havana_transcript "OTTMUST00000120872.1";
chr1	HAVANA	CDS	44019468	44019564	.	+	.	gene_id "ENSMUSG00000041763.15"; transcript_id "ENSMUST00000087933.10"; exon_number "41"; exon_id "ENSMUSE00000306830.4"; gene_type "protein_coding"; gene_name "Tpp2"; transcript_type "protein_coding"; transcript_name "Tpp2-201"; protein_id "ENSMUSP00000085244.4"; transcript_support_level "1"; mgi_id "MGI:102724"; tag "basic"; ccdsid "CCDS14926.1"; havana_gene "OTTMUSG00000046400.1"; havana_transcript "OTTMUST00000120872.1";
chr1	HAVANA	exon	44019468	44019564	.	+	.	gene_id "ENSMUSG00000041763.15"; transcript_id "ENSMUST00000087933.10"; exon_number "42"; exon_id "ENSMUSE00000306830.4"; gene_type "protein_coding"; gene_name "Tpp2"; transcript_type "protein_coding"; transcript_name "Tpp2-201"; protein_id "ENSMUSP00000085244.4"; transcript_support_level "1"; mgi_id "MGI:102724"; tag "basic"; ccdsid "CCDS14926.1"; havana_gene "OTTMUSG00000046400.1"; havana_transcript "OTTMUST00000120872.1";
chr1	HAVANA	CDS	44020890	44021027	.	+	.	gene_id "ENSMUSG00000041763.15"; transcript_id "ENSMUST00000087933.10"; exon_number "43"; exon_id "ENSMUSE00000306823.4"; gene_type "protein_coding"; gene_name "Tpp2"; transcript_type "protein_coding"; transcript_name "Tpp2-201"; protein_id "ENSMUSP00000085244.4"; transcript_support_level "1"; mgi_id "MGI:102724"; tag "basic"; ccdsid "CCDS14926.1"; havana_gene "OTTMUSG00000046400.1"; havana_transcript "OTTMUST00000120872.1";
chr1	HAVANA	exon	44020890	44021027	.	+	.	gene_id "ENSMUSG00000041763.15"; transcript_id "ENSMUST00000087933.10"; exon_number "44"; exon_id "ENSMUSE00000306823.4"; gene_type "protein_coding"; gene_name "Tpp2"; transcript_type "protein_coding"; transcript_name "Tpp2-201"; protein_id "ENSMUSP00000085244.4"; transcript_support_level "1"; mgi_id "MGI:102724"; tag "basic"; ccdsid "CCDS14926.1"; havana_gene "OTTMUSG00000046400.1"; havana_transcript "OTTMUST00000120872.1";
chr1	HAVANA	CDS	44022232	44022476	.	+	.	gene_id "ENSMUSG00000041763.15"; transcript_id "ENSMUST00000087933.10"; exon_number "45"; exon_id "ENSMUSE00001325313.2"; gene_type "protein_coding"; gene_name "Tpp2"; transcript_type "protein_coding"; transcript_name "Tpp2-201"; protein_id "ENSMUSP00000085244.4"; transcript_support_level "1"; mgi_id "MGI:102724"; tag "basic"; ccdsid "CCDS14926.1"; havana_gene "OTTMUSG00000046400.1"; havana_transcript "OTTMUST00000120872.1";
chr1	HAVANA	exon	44022232	44022476	.	+	.	gene_id "ENSMUSG00000041763.15"; transcript_id "ENSMUST00000087933.10"; exon_number "46"; exon_id "ENSMUSE00001325313.2"; gene_type "protein_coding"; gene_name "Tpp2"; transcript_type "protein_coding"; transcript_name "Tpp2-201"; protein_id "ENSMUSP00000085244.4"; transcript_support_level "1"; mgi_id "MGI:102724"; tag "basic"; ccdsid "CCDS14926.1"; havana_gene "OTTMUSG00000046400.1"; havana_transcript "OTTMUST00000120872.1";
chr1	HAVANA	CDS	44022674	44022752	.	+	.	gene_id "ENSMUSG00000041763.15"; transcript_id "ENSMUST00000087933.10"; exon_number "47"; exon_id "ENSMUSE00000306810.4"; gene_type "protein_coding"; gene_name "Tpp2"; transcript_type "protein_coding"; transcript_name "Tpp2-201"; protein_id "ENSMUSP00000085244.4"; transcript_support_level "1"; mgi_id "MGI:102724"; tag "basic"; ccdsid "CCDS14926.1"; havana_gene "OTTMUSG00000046400.1"; havana_transcript "OTTMUST00000120872.1";
chr1	HAVANA	exon	44022674	44022752	.	+	.	gene_id "ENSMUSG00000041763.15"; transcript_id "ENSMUST00000087933.10"; exon_number "48"; exon_id "ENSMUSE00000306810.4"; gene_type "protein_coding"; gene_name "Tpp2"; transcript_type "protein_coding"; transcript_name "Tpp2-201"; protein_id "ENSMUSP00000085244.4"; transcript_support_level "1"; mgi_id "MGI:102724"; tag "basic"; ccdsid "CCDS14926.1"; havana_gene "OTTMUSG00000046400.1"; havana_transcript "OTTMUST00000120872.1";
chr1	HAVANA	CDS	44024576	44024614	.	+	.	gene_id "ENSMUSG00000041763.15"; transcript_id "ENSMUST00000087933.10"; exon_number "49"; exon_id "ENSMUSE00000306803.4"; gene_type "protein_coding"; gene_name "Tpp2"; transcript_type "protein_coding"; transcript_name "Tpp2-201"; protein_id "ENSMUSP00000085244.4"; transcript_support_level "1"; mgi_id "MGI:102724"; tag "basic"; ccdsid "CCDS14926.1"; havana_gene "OTTMUSG00000046400.1"; havana_transcript "OTTMUST00000120872.1";
chr1	HAVANA	exon	44024576	44024614	.	+	.	gene_id "ENSMUSG00000041763.15"; transcript_id "ENSMUST00000087933.10"; exon_number "50"; exon_id "ENSMUSE00000306803.4"; gene_type "protein_coding"; gene_name "Tpp2"; transcript_type "protein_coding"; transcript_name "Tpp2-201"; protein_id "ENSMUSP00000085244.4"; transcript_support_level "1"; mgi_id "MGI:102724"; tag "basic"; ccdsid "CCDS14926.1"; havana_gene "OTTMUSG00000046400.1"; havana_transcript "OTTMUST00000120872.1";
chr1	HAVANA	CDS	44029671	44029822	.	+	.	gene_id "ENSMUSG00000041763.15"; transcript_id "ENSMUST00000087933.10"; exon_number "51"; exon_id "ENSMUSE00000306796.4"; gene_type "protein_coding"; gene_name "Tpp2"; transcript_type "protein_coding"; transcript_name "Tpp2-201"; protein_id "ENSMUSP00000085244.4"; transcript_support_level "1"; mgi_id "MGI:102724"; tag "basic"; ccdsid "CCDS14926.1"; havana_gene "OTTMUSG00000046400.1"; havana_transcript "OTTMUST00000120872.1";
chr1	HAVANA	exon	44029671	44029822	.	+	.	gene_id "ENSMUSG00000041763.15"; transcript_id "ENSMUST00000087933.10"; exon_number "52"; exon_id "ENSMUSE00000306796.4"; gene_type "protein_coding"; gene_name "Tpp2"; transcript_type "protein_coding"; transcript_name "Tpp2-201"; protein_id "ENSMUSP00000085244.4"; transcript_support_level "1"; mgi_id "MGI:102724"; tag "basic"; ccdsid "CCDS14926.1"; havana_gene "OTTMUSG00000046400.1"; havana_transcript "OTTMUST00000120872.1";
chr1	HAVANA	CDS	44030423	44030519	.	+	.	gene_id "ENSMUSG00000041763.15"; transcript_id "ENSMUST00000087933.10"; exon_number "53"; exon_id "ENSMUSE00000306792.4"; gene_type "protein_coding"; gene_name "Tpp2"; transcript_type "protein_coding"; transcript_name "Tpp2-201"; protein_id "ENSMUSP00000085244.4"; transcript_support_level "1"; mgi_id "MGI:102724"; tag "basic"; ccdsid "CCDS14926.1"; havana_gene "OTTMUSG00000046400.1"; havana_transcript "OTTMUST00000120872.1";
chr1	HAVANA	exon	44030423	44030519	.	+	.	gene_id "ENSMUSG00000041763.15"; transcript_id "ENSMUST00000087933.10"; exon_number "54"; exon_id "ENSMUSE00000306792.4"; gene_type "protein_coding"; gene_name "Tpp2"; transcript_type "protein_coding"; transcript_name "Tpp2-201"; protein_id "ENSMUSP00000085244.4"; transcript_support_level "1"; mgi_id "MGI:102724"; tag "basic"; ccdsid "CCDS14926.1"; havana_gene "OTTMUSG00000046400.1"; havana_transcript "OTTMUST00000120872.1";
chr1	HAVANA	CDS	44031424	44031554	.	+	.	gene_id "ENSMUSG00000041763.15"; transcript_id "ENSMUST00000087933.10"; exon_number "55"; exon_id "ENSMUSE00000306786.5"; gene_type "protein_coding"; gene_name "Tpp2"; transcript_type "protein_coding"; transcript_name "Tpp2-201"; protein_id "ENSMUSP00000085244.4"; transcript_support_level "1"; mgi_id "MGI:102724"; tag "basic"; ccdsid "CCDS14926.1"; havana_gene "OTTMUSG00000046400.1"; havana_transcript "OTTMUST00000120872.1";
chr1	HAVANA	exon	44031424	44031554	.	+	.	gene_id "ENSMUSG00000041763.15"; transcript_id "ENSMUST00000087933.10"; exon_number "56"; exon_id "ENSMUSE00000306786.5"; gene_type "protein_coding"; gene_name "Tpp2"; transcript_type "protein_coding"; transcript_name "Tpp2-201"; protein_id "ENSMUSP00000085244.4"; transcript_support_level "1"; mgi_id "MGI:102724"; tag "basic"; ccdsid "CCDS14926.1"; havana_gene "OTTMUSG00000046400.1"; havana_transcript "OTTMUST00000120872.1";
chr1	HAVANA	CDS	44038788	44038995	.	+	.	gene_id "ENSMUSG00000041763.15"; transcript_id "ENSMUST00000087933.10"; exon_number "57"; exon_id "ENSMUSE00000306768.4"; gene_type "protein_coding"; gene_name "Tpp2"; transcript_type "protein_coding"; transcript_name "Tpp2-201"; protein_id "ENSMUSP00000085244.4"; transcript_support_level "1"; mgi_id "MGI:102724"; tag "basic"; ccdsid "CCDS14926.1"; havana_gene "OTTMUSG00000046400.1"; havana_transcript "OTTMUST00000120872.1";
chr1	HAVANA	exon	44038788	44038995	.	+	.	gene_id "ENSMUSG00000041763.15"; transcript_id "ENSMUST00000087933.10"; exon_number "58"; exon_id "ENSMUSE00000306768.4"; gene_type "protein_coding"; gene_name "Tpp2"; transcript_type "protein_coding"; transcript_name "Tpp2-201"; protein_id "ENSMUSP00000085244.4"; transcript_support_level "1"; mgi_id "MGI:102724"; tag "basic"; ccdsid "CCDS14926.1"; havana_gene "OTTMUSG00000046400.1"; havana_transcript "OTTMUST00000120872.1";
chr1	HAVANA	CDS	44040479	44040598	.	+	.	gene_id "ENSMUSG00000041763.15"; transcript_id "ENSMUST00000087933.10"; exon_number "59"; exon_id "ENSMUSE00000306760.4"; gene_type "protein_coding"; gene_name "Tpp2"; transcript_type "protein_coding"; transcript_name "Tpp2-201"; protein_id "ENSMUSP00000085244.4"; transcript_support_level "1"; mgi_id "MGI:102724"; tag "basic"; ccdsid "CCDS14926.1"; havana_gene "OTTMUSG00000046400.1"; havana_transcript "OTTMUST00000120872.1";
chr1	HAVANA	exon	44040479	44040598	.	+	.	gene_id "ENSMUSG00000041763.15"; transcript_id "ENSMUST00000087933.10"; exon_number "60"; exon_id "ENSMUSE00000306760.4"; gene_type "protein_coding"; gene_name "Tpp2"; transcript_type "protein_coding"; transcript_name "Tpp2-201"; protein_id "ENSMUSP00000085244.4"; transcript_support_level "1"; mgi_id "MGI:102724"; tag "basic"; ccdsid "CCDS14926.1"; havana_gene "OTTMUSG00000046400.1"; havana_transcript "OTTMUST00000120872.1";
chr1	HAVANA	CDS	44041264	44041350	.	+	.	gene_id "ENSMUSG00000041763.15"; transcript_id "ENSMUST00000087933.10"; exon_number "61"; exon_id "chr1.1103";
chr1	HAVANA	exon	44041264	44042131	.	+	.	gene_id "ENSMUSG00000041763.15"; transcript_id "ENSMUST00000087933.10"; exon_number "62"; exon_id "ENSMUSE00001326463.2"; gene_type "protein_coding"; gene_name "Tpp2"; transcript_type "protein_coding"; transcript_name "Tpp2-201"; protein_id "ENSMUSP00000085244.4"; transcript_support_level "1"; mgi_id "MGI:102724"; tag "basic"; ccdsid "CCDS14926.1"; havana_gene "OTTMUSG00000046400.1"; havana_transcript "OTTMUST00000120872.1";
chr1	HAVANA	stop_codon	44041351	44041353	.	+	.	gene_id "ENSMUSG00000041763.15"; transcript_id "ENSMUST00000087933.10"; exon_number "63"; exon_id "chr1.1104";
chr1	HAVANA	UTR	44041351	44042131	.	+	.	gene_id "ENSMUSG00000041763.15"; transcript_id "ENSMUST00000087933.10"; exon_number "64"; exon_id "1111";
chr1	HAVANA	transcript	43973175	43996161	.	+	.	gene_id "ENSMUSG00000041763.15"; transcript_id "ENSMUST00000186028.2"; exons "7"; gene_type "protein_coding"; gene_name "Tpp2"; transcript_type "retained_intron"; transcript_name "Tpp2-203"; transcript_support_level "1"; mgi_id "MGI:102724"; havana_gene "OTTMUSG00000046400.1"; havana_transcript "OTTMUST00000120874.1";
chr1	HAVANA	exon	43973175	43973413	.	+	.	gene_id "ENSMUSG00000041763.15"; transcript_id "ENSMUST00000186028.2"; exon_number "1"; exon_id "ENSMUSE00001332269.2"; gene_type "protein_coding"; gene_name "Tpp2"; transcript_type "retained_intron"; transcript_name "Tpp2-203"; transcript_support_level "1"; mgi_id "MGI:102724"; havana_gene "OTTMUSG00000046400.1"; havana_transcript "OTTMUST00000120874.1";
chr1	HAVANA	exon	43979270	43979398	.	+	.	gene_id "ENSMUSG00000041763.15"; transcript_id "ENSMUST00000186028.2"; exon_number "2"; exon_id "ENSMUSE00000306955.4"; gene_type "protein_coding"; gene_name "Tpp2"; transcript_type "retained_intron"; transcript_name "Tpp2-203"; transcript_support_level "1"; mgi_id "MGI:102724"; havana_gene "OTTMUSG00000046400.1"; havana_transcript "OTTMUST00000120874.1";
chr1	HAVANA	exon	43988472	43988567	.	+	.	gene_id "ENSMUSG00000041763.15"; transcript_id "ENSMUST00000186028.2"; exon_number "3"; exon_id "ENSMUSE00000306952.4"; gene_type "protein_coding"; gene_name "Tpp2"; transcript_type "retained_intron"; transcript_name "Tpp2-203"; transcript_support_level "1"; mgi_id "MGI:102724"; havana_gene "OTTMUSG00000046400.1"; havana_transcript "OTTMUST00000120874.1";
chr1	HAVANA	exon	43990267	43990371	.	+	.	gene_id "ENSMUSG00000041763.15"; transcript_id "ENSMUST00000186028.2"; exon_number "4"; exon_id "ENSMUSE00000306947.4"; gene_type "protein_coding"; gene_name "Tpp2"; transcript_type "retained_intron"; transcript_name "Tpp2-203"; transcript_support_level "1"; mgi_id "MGI:102724"; havana_gene "OTTMUSG00000046400.1"; havana_transcript "OTTMUST00000120874.1";
chr1	HAVANA	exon	43992417	43992541	.	+	.	gene_id "ENSMUSG00000041763.15"; transcript_id "ENSMUST00000186028.2"; exon_number "5"; exon_id "ENSMUSE00000306941.4"; gene_type "protein_coding"; gene_name "Tpp2"; transcript_type "retained_intron"; transcript_name "Tpp2-203"; transcript_support_level "1"; mgi_id "MGI:102724"; havana_gene "OTTMUSG00000046400.1"; havana_transcript "OTTMUST00000120874.1";
chr1	HAVANA	exon	43993737	43993900	.	+	.	gene_id "ENSMUSG00000041763.15"; transcript_id "ENSMUST00000186028.2"; exon_number "6"; exon_id "ENSMUSE00000306936.4"; gene_type "protein_coding"; gene_name "Tpp2"; transcript_type "retained_intron"; transcript_name "Tpp2-203"; transcript_support_level "1"; mgi_id "MGI:102724"; havana_gene "OTTMUSG00000046400.1"; havana_transcript "OTTMUST00000120874.1";
chr1	HAVANA	exon	43995631	43996161	.	+	.	gene_id "ENSMUSG00000041763.15"; transcript_id "ENSMUST00000186028.2"; exon_number "7"; exon_id "ENSMUSE00001333599.2"; gene_type "protein_coding"; gene_name "Tpp2"; transcript_type "retained_intron"; transcript_name "Tpp2-203"; transcript_support_level "1"; mgi_id "MGI:102724"; havana_gene "OTTMUSG00000046400.1"; havana_transcript "OTTMUST00000120874.1";
chr1	HAVANA	gene	44125773	44141601	.	-	.	gene_id "ENSMUSG00000026049.12"; transcripts "2"; gene_type "protein_coding"; gene_name "Tex30"; mgi_id "MGI:1922873"; tag "overlapping_locus"; havana_gene "OTTMUSG00000034051.1";
chr1	IsoQuant	transcript	44125773	44141601	.	-	.	gene_id "ENSMUSG00000026049.12"; transcript_id "transcript2253.chr1.nic"; exons "7";
chr1	IsoQuant	exon	44141488	44141601	.	-	.	gene_id "ENSMUSG00000026049.12"; transcript_id "transcript2253.chr1.nic"; exon_number "1"; exon_id "ENSMUSE00000748829.2";
chr1	IsoQuant	exon	44141060	44141117	.	-	.	gene_id "ENSMUSG00000026049.12"; transcript_id "transcript2253.chr1.nic"; exon_number "2"; exon_id "ENSMUSE00000603181.2";
chr1	IsoQuant	exon	44139008	44139161	.	-	.	gene_id "ENSMUSG00000026049.12"; transcript_id "transcript2253.chr1.nic"; exon_number "3"; exon_id "ENSMUSE00001217087.2";
chr1	IsoQuant	exon	44130521	44130751	.	-	.	gene_id "ENSMUSG00000026049.12"; transcript_id "transcript2253.chr1.nic"; exon_number "4"; exon_id "ENSMUSE00001252167.2";
chr1	IsoQuant	exon	44127636	44127687	.	-	.	gene_id "ENSMUSG00000026049.12"; transcript_id "transcript2253.chr1.nic"; exon_number "5"; exon_id "ENSMUSE00001296057.2";
chr1	IsoQuant	exon	44127003	44127208	.	-	.	gene_id "ENSMUSG00000026049.12"; transcript_id "transcript2253.chr1.nic"; exon_number "6"; exon_id "ENSMUSE00001207214.2";
chr1	IsoQuant	exon	44125773	44126223	.	-	.	gene_id "ENSMUSG00000026049.12"; transcript_id "transcript2253.chr1.nic"; exon_number "7"; exon_id "ENSMUSE00000776587.2";
chr1	HAVANA	transcript	44125776	44141598	.	-	.	gene_id "ENSMUSG00000026049.12"; transcript_id "ENSMUST00000156392.8"; exons "6"; gene_type "protein_coding"; gene_name "Tex30"; transcript_type "protein_coding"; transcript_name "Tex30-213"; protein_id "ENSMUSP00000121035.2"; transcript_support_level "5"; mgi_id "MGI:1922873"; tag "alternative_5_UTR"; ccdsid "CCDS48249.1"; havana_gene "OTTMUSG00000034051.1"; havana_transcript "OTTMUST00000085993.1";
chr1	HAVANA	exon	44141488	44141598	.	-	.	gene_id "ENSMUSG00000026049.12"; transcript_id "ENSMUST00000156392.8"; exon_number "1"; exon_id "ENSMUSE00000838071.2"; gene_type "protein_coding"; gene_name "Tex30"; transcript_type "protein_coding"; transcript_name "Tex30-213"; protein_id "ENSMUSP00000121035.2"; transcript_support_level "5"; mgi_id "MGI:1922873"; tag "alternative_5_UTR"; ccdsid "CCDS48249.1"; havana_gene "OTTMUSG00000034051.1"; havana_transcript "OTTMUST00000085993.1";
chr1	HAVANA	UTR	44141488	44141598	.	-	.	gene_id "ENSMUSG00000026049.12"; transcript_id "ENSMUST00000156392.8"; exon_number "2"; exon_id "ENSMUSE00000838071.2"; gene_type "protein_coding"; gene_name "Tex30"; transcript_type "protein_coding"; transcript_name "Tex30-213"; protein_id "ENSMUSP00000121035.2"; transcript_support_level "5"; mgi_id "MGI:1922873"; tag "alternative_5_UTR"; ccdsid "CCDS48249.1"; havana_gene "OTTMUSG00000034051.1"; havana_transcript "OTTMUST00000085993.1";
chr1	HAVANA	UTR	44139023	44139081	.	-	.	gene_id "ENSMUSG00000026049.12"; transcript_id "ENSMUST00000156392.8"; exon_number "3"; exon_id "1112";
chr1	HAVANA	start_codon	44139020	44139022	.	-	.	gene_id "ENSMUSG00000026049.12"; transcript_id "ENSMUST00000156392.8"; exon_number "4"; exon_id "1113";
chr1	HAVANA	exon	44139008	44139081	.	-	.	gene_id "ENSMUSG00000026049.12"; transcript_id "ENSMUST00000156392.8"; exon_number "5"; exon_id "ENSMUSE00000749663.2"; gene_type "protein_coding"; gene_name "Tex30"; transcript_type "protein_coding"; transcript_name "Tex30-213"; protein_id "ENSMUSP00000121035.2"; transcript_support_level "5"; mgi_id "MGI:1922873"; tag "alternative_5_UTR"; ccdsid "CCDS48249.1"; havana_gene "OTTMUSG00000034051.1"; havana_transcript "OTTMUST00000085993.1";
chr1	HAVANA	CDS	44139008	44139022	.	-	.	gene_id "ENSMUSG00000026049.12"; transcript_id "ENSMUST00000156392.8"; exon_number "6"; exon_id "1114";
chr1	HAVANA	exon	44130521	44130751	.	-	.	gene_id "ENSMUSG00000026049.12"; transcript_id "ENSMUST00000156392.8"; exon_number "7"; exon_id "ENSMUSE00001252167.2"; gene_type "protein_coding"; gene_name "Tex30"; transcript_type "protein_coding"; transcript_name "Tex30-213"; protein_id "ENSMUSP00000121035.2"; transcript_support_level "5"; mgi_id "MGI:1922873"; tag "alternative_5_UTR"; ccdsid "CCDS48249.1"; havana_gene "OTTMUSG00000034051.1"; havana_transcript "OTTMUST00000085993.1";
chr1	HAVANA	CDS	44130521	44130751	.	-	.	gene_id "ENSMUSG00000026049.12"; transcript_id "ENSMUST00000156392.8"; exon_number "8"; exon_id "ENSMUSE00001252167.2"; gene_type "protein_coding"; gene_name "Tex30"; transcript_type "protein_coding"; transcript_name "Tex30-213"; protein_id "ENSMUSP00000121035.2"; transcript_support_level "5"; mgi_id "MGI:1922873"; tag "alternative_5_UTR"; ccdsid "CCDS48249.1"; havana_gene "OTTMUSG00000034051.1"; havana_transcript "OTTMUST00000085993.1";
chr1	HAVANA	exon	44127636	44127687	.	-	.	gene_id "ENSMUSG00000026049.12"; transcript_id "ENSMUST00000156392.8"; exon_number "9"; exon_id "ENSMUSE00001296057.2"; gene_type "protein_coding"; gene_name "Tex30"; transcript_type "protein_coding"; transcript_name "Tex30-213"; protein_id "ENSMUSP00000121035.2"; transcript_support_level "5"; mgi_id "MGI:1922873"; tag "alternative_5_UTR"; ccdsid "CCDS48249.1"; havana_gene "OTTMUSG00000034051.1"; havana_transcript "OTTMUST00000085993.1";
chr1	HAVANA	CDS	44127636	44127687	.	-	.	gene_id "ENSMUSG00000026049.12"; transcript_id "ENSMUST00000156392.8"; exon_number "10"; exon_id "ENSMUSE00001296057.2"; gene_type "protein_coding"; gene_name "Tex30"; transcript_type "protein_coding"; transcript_name "Tex30-213"; protein_id "ENSMUSP00000121035.2"; transcript_support_level "5"; mgi_id "MGI:1922873"; tag "alternative_5_UTR"; ccdsid "CCDS48249.1"; havana_gene "OTTMUSG00000034051.1"; havana_transcript "OTTMUST00000085993.1";
chr1	HAVANA	exon	44127003	44127208	.	-	.	gene_id "ENSMUSG00000026049.12"; transcript_id "ENSMUST00000156392.8"; exon_number "11"; exon_id "ENSMUSE00001207214.2"; gene_type "protein_coding"; gene_name "Tex30"; transcript_type "protein_coding"; transcript_name "Tex30-213"; protein_id "ENSMUSP00000121035.2"; transcript_support_level "5"; mgi_id "MGI:1922873"; tag "alternative_5_UTR"; ccdsid "CCDS48249.1"; havana_gene "OTTMUSG00000034051.1"; havana_transcript "OTTMUST00000085993.1";
chr1	HAVANA	CDS	44127003	44127208	.	-	.	gene_id "ENSMUSG00000026049.12"; transcript_id "ENSMUST00000156392.8"; exon_number "12"; exon_id "ENSMUSE00001207214.2"; gene_type "protein_coding"; gene_name "Tex30"; transcript_type "protein_coding"; transcript_name "Tex30-213"; protein_id "ENSMUSP00000121035.2"; transcript_support_level "5"; mgi_id "MGI:1922873"; tag "alternative_5_UTR"; ccdsid "CCDS48249.1"; havana_gene "OTTMUSG00000034051.1"; havana_transcript "OTTMUST00000085993.1";
chr1	HAVANA	CDS	44126053	44126223	.	-	.	gene_id "ENSMUSG00000026049.12"; transcript_id "ENSMUST00000156392.8"; exon_number "13"; exon_id "1115";
chr1	HAVANA	stop_codon	44126050	44126052	.	-	.	gene_id "ENSMUSG00000026049.12"; transcript_id "ENSMUST00000156392.8"; exon_number "14"; exon_id "1116";
chr1	HAVANA	exon	44125776	44126223	.	-	.	gene_id "ENSMUSG00000026049.12"; transcript_id "ENSMUST00000156392.8"; exon_number "15"; exon_id "ENSMUSE00000768670.2"; gene_type "protein_coding"; gene_name "Tex30"; transcript_type "protein_coding"; transcript_name "Tex30-213"; protein_id "ENSMUSP00000121035.2"; transcript_support_level "5"; mgi_id "MGI:1922873"; tag "alternative_5_UTR"; ccdsid "CCDS48249.1"; havana_gene "OTTMUSG00000034051.1"; havana_transcript "OTTMUST00000085993.1";
chr1	HAVANA	UTR	44125776	44126052	.	-	.	gene_id "ENSMUSG00000026049.12"; transcript_id "ENSMUST00000156392.8"; exon_number "16"; exon_id "1117";
chr1	HAVANA	gene	44145706	44157968	.	-	.	gene_id "ENSMUSG00000026047.14"; transcripts "2"; gene_type "protein_coding"; gene_name "Poglut2"; mgi_id "MGI:1919300"; tag "overlapping_locus"; havana_gene "OTTMUSG00000034049.1";
chr1	HAVANA	transcript	44145706	44157968	.	-	.	gene_id "ENSMUSG00000026047.14"; transcript_id "ENSMUST00000065767.9"; exons "10"; gene_type "protein_coding"; gene_name "Poglut2"; transcript_type "protein_coding"; transcript_name "Poglut2-202"; protein_id "ENSMUSP00000064500.3"; transcript_support_level "1"; mgi_id "MGI:1919300"; tag "basic"; ccdsid "CCDS14929.1"; havana_gene "OTTMUSG00000034049.1"; havana_transcript "OTTMUST00000085981.1";
chr1	HAVANA	UTR	44157660	44157968	.	-	.	gene_id "ENSMUSG00000026047.14"; transcript_id "ENSMUST00000065767.9"; exon_number "1"; exon_id "1118";
chr1	HAVANA	start_codon	44157657	44157659	.	-	.	gene_id "ENSMUSG00000026047.14"; transcript_id "ENSMUST00000065767.9"; exon_number "2"; exon_id "1119";
chr1	HAVANA	exon	44157478	44157968	.	-	.	gene_id "ENSMUSG00000026047.14"; transcript_id "ENSMUST00000065767.9"; exon_number "3"; exon_id "ENSMUSE00000767688.2"; gene_type "protein_coding"; gene_name "Poglut2"; transcript_type "protein_coding"; transcript_name "Poglut2-202"; protein_id "ENSMUSP00000064500.3"; transcript_support_level "1"; mgi_id "MGI:1919300"; tag "basic"; ccdsid "CCDS14929.1"; havana_gene "OTTMUSG00000034049.1"; havana_transcript "OTTMUST00000085981.1";
chr1	HAVANA	CDS	44157478	44157659	.	-	.	gene_id "ENSMUSG00000026047.14"; transcript_id "ENSMUST00000065767.9"; exon_number "4"; exon_id "1120";
chr1	HAVANA	exon	44156198	44156403	.	-	.	gene_id "ENSMUSG00000026047.14"; transcript_id "ENSMUST00000065767.9"; exon_number "5"; exon_id "ENSMUSE00001221446.2"; gene_type "protein_coding"; gene_name "Poglut2"; transcript_type "protein_coding"; transcript_name "Poglut2-202"; protein_id "ENSMUSP00000064500.3"; transcript_support_level "1"; mgi_id "MGI:1919300"; tag "basic"; ccdsid "CCDS14929.1"; havana_gene "OTTMUSG00000034049.1"; havana_transcript "OTTMUST00000085981.1";
chr1	HAVANA	CDS	44156198	44156403	.	-	.	gene_id "ENSMUSG00000026047.14"; transcript_id "ENSMUST00000065767.9"; exon_number "6"; exon_id "ENSMUSE00001221446.2"; gene_type "protein_coding"; gene_name "Poglut2"; transcript_type "protein_coding"; transcript_name "Poglut2-202"; protein_id "ENSMUSP00000064500.3"; transcript_support_level "1"; mgi_id "MGI:1919300"; tag "basic"; ccdsid "CCDS14929.1"; havana_gene "OTTMUSG00000034049.1"; havana_transcript "OTTMUST00000085981.1";
chr1	HAVANA	exon	44153854	44154059	.	-	.	gene_id "ENSMUSG00000026047.14"; transcript_id "ENSMUST00000065767.9"; exon_number "7"; exon_id "ENSMUSE00001288645.2"; gene_type "protein_coding"; gene_name "Poglut2"; transcript_type "protein_coding"; transcript_name "Poglut2-202"; protein_id "ENSMUSP00000064500.3"; transcript_support_level "1"; mgi_id "MGI:1919300"; tag "basic"; ccdsid "CCDS14929.1"; havana_gene "OTTMUSG00000034049.1"; havana_transcript "OTTMUST00000085981.1";
chr1	HAVANA	CDS	44153854	44154059	.	-	.	gene_id "ENSMUSG00000026047.14"; transcript_id "ENSMUST00000065767.9"; exon_number "8"; exon_id "ENSMUSE00001288645.2"; gene_type "protein_coding"; gene_name "Poglut2"; transcript_type "protein_coding"; transcript_name "Poglut2-202"; protein_id "ENSMUSP00000064500.3"; transcript_support_level "1"; mgi_id "MGI:1919300"; tag "basic"; ccdsid "CCDS14929.1"; havana_gene "OTTMUSG00000034049.1"; havana_transcript "OTTMUST00000085981.1";
chr1	HAVANA	exon	44153601	44153678	.	-	.	gene_id "ENSMUSG00000026047.14"; transcript_id "ENSMUST00000065767.9"; exon_number "9"; exon_id "ENSMUSE00001293173.2"; gene_type "protein_coding"; gene_name "Poglut2"; transcript_type "protein_coding"; transcript_name "Poglut2-202"; protein_id "ENSMUSP00000064500.3"; transcript_support_level "1"; mgi_id "MGI:1919300"; tag "basic"; ccdsid "CCDS14929.1"; havana_gene "OTTMUSG00000034049.1"; havana_transcript "OTTMUST00000085981.1";
chr1	HAVANA	CDS	44153601	44153678	.	-	.	gene_id "ENSMUSG00000026047.14"; transcript_id "ENSMUST00000065767.9"; exon_number "10"; exon_id "ENSMUSE00001293173.2"; gene_type "protein_coding"; gene_name "Poglut2"; transcript_type "protein_coding"; transcript_name "Poglut2-202"; protein_id "ENSMUSP00000064500.3"; transcript_support_level "1"; mgi_id "MGI:1919300"; tag "basic"; ccdsid "CCDS14929.1"; havana_gene "OTTMUSG00000034049.1"; havana_transcript "OTTMUST00000085981.1";
chr1	HAVANA	exon	44152163	44152335	.	-	.	gene_id "ENSMUSG00000026047.14"; transcript_id "ENSMUST00000065767.9"; exon_number "11"; exon_id "ENSMUSE00000155371.2"; gene_type "protein_coding"; gene_name "Poglut2"; transcript_type "protein_coding"; transcript_name "Poglut2-202"; protein_id "ENSMUSP00000064500.3"; transcript_support_level "1"; mgi_id "MGI:1919300"; tag "basic"; ccdsid "CCDS14929.1"; havana_gene "OTTMUSG00000034049.1"; havana_transcript "OTTMUST00000085981.1";
chr1	HAVANA	CDS	44152163	44152335	.	-	.	gene_id "ENSMUSG00000026047.14"; transcript_id "ENSMUST00000065767.9"; exon_number "12"; exon_id "ENSMUSE00000155371.2"; gene_type "protein_coding"; gene_name "Poglut2"; transcript_type "protein_coding"; transcript_name "Poglut2-202"; protein_id "ENSMUSP00000064500.3"; transcript_support_level "1"; mgi_id "MGI:1919300"; tag "basic"; ccdsid "CCDS14929.1"; havana_gene "OTTMUSG00000034049.1"; havana_transcript "OTTMUST00000085981.1";
chr1	HAVANA	exon	44151805	44152042	.	-	.	gene_id "ENSMUSG00000026047.14"; transcript_id "ENSMUST00000065767.9"; exon_number "13"; exon_id "ENSMUSE00000155369.2"; gene_type "protein_coding"; gene_name "Poglut2"; transcript_type "protein_coding"; transcript_name "Poglut2-202"; protein_id "ENSMUSP00000064500.3"; transcript_support_level "1"; mgi_id "MGI:1919300"; tag "basic"; ccdsid "CCDS14929.1"; havana_gene "OTTMUSG00000034049.1"; havana_transcript "OTTMUST00000085981.1";
chr1	HAVANA	CDS	44151805	44152042	.	-	.	gene_id "ENSMUSG00000026047.14"; transcript_id "ENSMUST00000065767.9"; exon_number "14"; exon_id "ENSMUSE00000155369.2"; gene_type "protein_coding"; gene_name "Poglut2"; transcript_type "protein_coding"; transcript_name "Poglut2-202"; protein_id "ENSMUSP00000064500.3"; transcript_support_level "1"; mgi_id "MGI:1919300"; tag "basic"; ccdsid "CCDS14929.1"; havana_gene "OTTMUSG00000034049.1"; havana_transcript "OTTMUST00000085981.1";
chr1	HAVANA	exon	44149895	44150104	.	-	.	gene_id "ENSMUSG00000026047.14"; transcript_id "ENSMUST00000065767.9"; exon_number "15"; exon_id "ENSMUSE00001225210.2"; gene_type "protein_coding"; gene_name "Poglut2"; transcript_type "protein_coding"; transcript_name "Poglut2-202"; protein_id "ENSMUSP00000064500.3"; transcript_support_level "1"; mgi_id "MGI:1919300"; tag "basic"; ccdsid "CCDS14929.1"; havana_gene "OTTMUSG00000034049.1"; havana_transcript "OTTMUST00000085981.1";
chr1	HAVANA	CDS	44149895	44150104	.	-	.	gene_id "ENSMUSG00000026047.14"; transcript_id "ENSMUST00000065767.9"; exon_number "16"; exon_id "ENSMUSE00001225210.2"; gene_type "protein_coding"; gene_name "Poglut2"; transcript_type "protein_coding"; transcript_name "Poglut2-202"; protein_id "ENSMUSP00000064500.3"; transcript_support_level "1"; mgi_id "MGI:1919300"; tag "basic"; ccdsid "CCDS14929.1"; havana_gene "OTTMUSG00000034049.1"; havana_transcript "OTTMUST00000085981.1";
chr1	HAVANA	exon	44149154	44149243	.	-	.	gene_id "ENSMUSG00000026047.14"; transcript_id "ENSMUST00000065767.9"; exon_number "17"; exon_id "ENSMUSE00001327237.2"; gene_type "protein_coding"; gene_name "Poglut2"; transcript_type "protein_coding"; transcript_name "Poglut2-202"; protein_id "ENSMUSP00000064500.3"; transcript_support_level "1"; mgi_id "MGI:1919300"; tag "basic"; ccdsid "CCDS14929.1"; havana_gene "OTTMUSG00000034049.1"; havana_transcript "OTTMUST00000085981.1";
chr1	HAVANA	CDS	44149154	44149243	.	-	.	gene_id "ENSMUSG00000026047.14"; transcript_id "ENSMUST00000065767.9"; exon_number "18"; exon_id "ENSMUSE00001327237.2"; gene_type "protein_coding"; gene_name "Poglut2"; transcript_type "protein_coding"; transcript_name "Poglut2-202"; protein_id "ENSMUSP00000064500.3"; transcript_support_level "1"; mgi_id "MGI:1919300"; tag "basic"; ccdsid "CCDS14929.1"; havana_gene "OTTMUSG00000034049.1"; havana_transcript "OTTMUST00000085981.1";
chr1	HAVANA	exon	44146925	44147032	.	-	.	gene_id "ENSMUSG00000026047.14"; transcript_id "ENSMUST00000065767.9"; exon_number "19"; exon_id "ENSMUSE00001319609.2"; gene_type "protein_coding"; gene_name "Poglut2"; transcript_type "protein_coding"; transcript_name "Poglut2-202"; protein_id "ENSMUSP00000064500.3"; transcript_support_level "1"; mgi_id "MGI:1919300"; tag "basic"; ccdsid "CCDS14929.1"; havana_gene "OTTMUSG00000034049.1"; havana_transcript "OTTMUST00000085981.1";
chr1	HAVANA	CDS	44146925	44147032	.	-	.	gene_id "ENSMUSG00000026047.14"; transcript_id "ENSMUST00000065767.9"; exon_number "20"; exon_id "ENSMUSE00001319609.2"; gene_type "protein_coding"; gene_name "Poglut2"; transcript_type "protein_coding"; transcript_name "Poglut2-202"; protein_id "ENSMUSP00000064500.3"; transcript_support_level "1"; mgi_id "MGI:1919300"; tag "basic"; ccdsid "CCDS14929.1"; havana_gene "OTTMUSG00000034049.1"; havana_transcript "OTTMUST00000085981.1";
chr1	HAVANA	CDS	44146250	44146264	.	-	.	gene_id "ENSMUSG00000026047.14"; transcript_id "ENSMUST00000065767.9"; exon_number "21"; exon_id "1121";
chr1	HAVANA	stop_codon	44146247	44146249	.	-	.	gene_id "ENSMUSG00000026047.14"; transcript_id "ENSMUST00000065767.9"; exon_number "22"; exon_id "1122";
chr1	HAVANA	exon	44145706	44146264	.	-	.	gene_id "ENSMUSG00000026047.14"; transcript_id "ENSMUST00000065767.9"; exon_number "23"; exon_id "ENSMUSE00000422424.2"; gene_type "protein_coding"; gene_name "Poglut2"; transcript_type "protein_coding"; transcript_name "Poglut2-202"; protein_id "ENSMUSP00000064500.3"; transcript_support_level "1"; mgi_id "MGI:1919300"; tag "basic"; ccdsid "CCDS14929.1"; havana_gene "OTTMUSG00000034049.1"; havana_transcript "OTTMUST00000085981.1";
chr1	HAVANA	UTR	44145706	44146249	.	-	.	gene_id "ENSMUSG00000026047.14"; transcript_id "ENSMUST00000065767.9"; exon_number "24"; exon_id "1123";
chr1	HAVANA	transcript	44146045	44157913	.	-	.	gene_id "ENSMUSG00000026047.14"; transcript_id "ENSMUST00000141125.8"; exons "9"; gene_type "protein_coding"; gene_name "Poglut2"; transcript_type "retained_intron"; transcript_name "Poglut2-203"; transcript_support_level "1"; mgi_id "MGI:1919300"; havana_gene "OTTMUSG00000034049.1"; havana_transcript "OTTMUST00000085982.1";
chr1	HAVANA	exon	44157478	44157913	.	-	.	gene_id "ENSMUSG00000026047.14"; transcript_id "ENSMUST00000141125.8"; exon_number "1"; exon_id "ENSMUSE00000807034.2"; gene_type "protein_coding"; gene_name "Poglut2"; transcript_type "retained_intron"; transcript_name "Poglut2-203"; transcript_support_level "1"; mgi_id "MGI:1919300"; havana_gene "OTTMUSG00000034049.1"; havana_transcript "OTTMUST00000085982.1";
chr1	HAVANA	exon	44156198	44156403	.	-	.	gene_id "ENSMUSG00000026047.14"; transcript_id "ENSMUST00000141125.8"; exon_number "2"; exon_id "ENSMUSE00001221446.2"; gene_type "protein_coding"; gene_name "Poglut2"; transcript_type "retained_intron"; transcript_name "Poglut2-203"; transcript_support_level "1"; mgi_id "MGI:1919300"; havana_gene "OTTMUSG00000034049.1"; havana_transcript "OTTMUST00000085982.1";
chr1	HAVANA	exon	44153854	44154059	.	-	.	gene_id "ENSMUSG00000026047.14"; transcript_id "ENSMUST00000141125.8"; exon_number "3"; exon_id "ENSMUSE00001288645.2"; gene_type "protein_coding"; gene_name "Poglut2"; transcript_type "retained_intron"; transcript_name "Poglut2-203"; transcript_support_level "1"; mgi_id "MGI:1919300"; havana_gene "OTTMUSG00000034049.1"; havana_transcript "OTTMUST00000085982.1";
chr1	HAVANA	exon	44153601	44153678	.	-	.	gene_id "ENSMUSG00000026047.14"; transcript_id "ENSMUST00000141125.8"; exon_number "4"; exon_id "ENSMUSE00001293173.2"; gene_type "protein_coding"; gene_name "Poglut2"; transcript_type "retained_intron"; transcript_name "Poglut2-203"; transcript_support_level "1"; mgi_id "MGI:1919300"; havana_gene "OTTMUSG00000034049.1"; havana_transcript "OTTMUST00000085982.1";
chr1	HAVANA	exon	44151805	44152335	.	-	.	gene_id "ENSMUSG00000026047.14"; transcript_id "ENSMUST00000141125.8"; exon_number "5"; exon_id "ENSMUSE00000727186.2"; gene_type "protein_coding"; gene_name "Poglut2"; transcript_type "retained_intron"; transcript_name "Poglut2-203"; transcript_support_level "1"; mgi_id "MGI:1919300"; havana_gene "OTTMUSG00000034049.1"; havana_transcript "OTTMUST00000085982.1";
chr1	HAVANA	exon	44149895	44150104	.	-	.	gene_id "ENSMUSG00000026047.14"; transcript_id "ENSMUST00000141125.8"; exon_number "6"; exon_id "ENSMUSE00001225210.2"; gene_type "protein_coding"; gene_name "Poglut2"; transcript_type "retained_intron"; transcript_name "Poglut2-203"; transcript_support_level "1"; mgi_id "MGI:1919300"; havana_gene "OTTMUSG00000034049.1"; havana_transcript "OTTMUST00000085982.1";
chr1	HAVANA	exon	44149154	44149243	.	-	.	gene_id "ENSMUSG00000026047.14"; transcript_id "ENSMUST00000141125.8"; exon_number "7"; exon_id "ENSMUSE00001327237.2"; gene_type "protein_coding"; gene_name "Poglut2"; transcript_type "retained_intron"; transcript_name "Poglut2-203"; transcript_support_level "1"; mgi_id "MGI:1919300"; havana_gene "OTTMUSG00000034049.1"; havana_transcript "OTTMUST00000085982.1";
chr1	HAVANA	exon	44146925	44147032	.	-	.	gene_id "ENSMUSG00000026047.14"; transcript_id "ENSMUST00000141125.8"; exon_number "8"; exon_id "ENSMUSE00001319609.2"; gene_type "protein_coding"; gene_name "Poglut2"; transcript_type "retained_intron"; transcript_name "Poglut2-203"; transcript_support_level "1"; mgi_id "MGI:1919300"; havana_gene "OTTMUSG00000034049.1"; havana_transcript "OTTMUST00000085982.1";
chr1	HAVANA	exon	44146045	44146264	.	-	.	gene_id "ENSMUSG00000026047.14"; transcript_id "ENSMUST00000141125.8"; exon_number "9"; exon_id "ENSMUSE00000799156.2"; gene_type "protein_coding"; gene_name "Poglut2"; transcript_type "retained_intron"; transcript_name "Poglut2-203"; transcript_support_level "1"; mgi_id "MGI:1919300"; havana_gene "OTTMUSG00000034049.1"; havana_transcript "OTTMUST00000085982.1";
chr1	HAVANA	gene	44158117	44183930	.	+	.	gene_id "ENSMUSG00000041684.12"; transcripts "6"; gene_type "protein_coding"; gene_name "Bivm"; mgi_id "MGI:2179809"; havana_gene "OTTMUSG00000023025.1";
chr1	IsoQuant	transcript	44158117	44183670	.	+	.	gene_id "ENSMUSG00000041684.12"; transcript_id "transcript2259.chr1.nic"; exons "11";
chr1	IsoQuant	exon	44158117	44158355	.	+	.	gene_id "ENSMUSG00000041684.12"; transcript_id "transcript2259.chr1.nic"; exon_number "1"; exon_id "ENSMUSE00000799143.2";
chr1	IsoQuant	exon	44159334	44159434	.	+	.	gene_id "ENSMUSG00000041684.12"; transcript_id "transcript2259.chr1.nic"; exon_number "2"; exon_id "ENSMUSE00000498926.2";
chr1	IsoQuant	exon	44165426	44166026	.	+	.	gene_id "ENSMUSG00000041684.12"; transcript_id "transcript2259.chr1.nic"; exon_number "3"; exon_id "ENSMUSE00000402148.2";
chr1	IsoQuant	exon	44166798	44166924	.	+	.	gene_id "ENSMUSG00000041684.12"; transcript_id "transcript2259.chr1.nic"; exon_number "4"; exon_id "ENSMUSE00000356344.2";
chr1	IsoQuant	exon	44167888	44167983	.	+	.	gene_id "ENSMUSG00000041684.12"; transcript_id "transcript2259.chr1.nic"; exon_number "5"; exon_id "ENSMUSE00000399608.2";
chr1	IsoQuant	exon	44168420	44168524	.	+	.	gene_id "ENSMUSG00000041684.12"; transcript_id "transcript2259.chr1.nic"; exon_number "6"; exon_id "ENSMUSE00000364389.2";
chr1	IsoQuant	exon	44168743	44168837	.	+	.	gene_id "ENSMUSG00000041684.12"; transcript_id "transcript2259.chr1.nic"; exon_number "7"; exon_id "ENSMUSE00000305448.2";
chr1	IsoQuant	exon	44176144	44176276	.	+	.	gene_id "ENSMUSG00000041684.12"; transcript_id "transcript2259.chr1.nic"; exon_number "8"; exon_id "ENSMUSE00000305441.2";
chr1	IsoQuant	exon	44177733	44177819	.	+	.	gene_id "ENSMUSG00000041684.12"; transcript_id "transcript2259.chr1.nic"; exon_number "9"; exon_id "ENSMUSE00000305430.2";
chr1	IsoQuant	exon	44180938	44181034	.	+	.	gene_id "ENSMUSG00000041684.12"; transcript_id "transcript2259.chr1.nic"; exon_number "10"; exon_id "ENSMUSE00000305424.2";
chr1	IsoQuant	exon	44182009	44183670	.	+	.	gene_id "ENSMUSG00000041684.12"; transcript_id "transcript2259.chr1.nic"; exon_number "11"; exon_id "ENSMUSE00000422563.3";
chr1	IsoQuant	transcript	44158117	44183670	.	+	.	gene_id "ENSMUSG00000041684.12"; transcript_id "transcript2260.chr1.nic"; exons "11";
chr1	IsoQuant	exon	44158117	44158355	.	+	.	gene_id "ENSMUSG00000041684.12"; transcript_id "transcript2260.chr1.nic"; exon_number "1"; exon_id "ENSMUSE00000799143.2";
chr1	IsoQuant	exon	44159334	44159434	.	+	.	gene_id "ENSMUSG00000041684.12"; transcript_id "transcript2260.chr1.nic"; exon_number "2"; exon_id "ENSMUSE00000498926.2";
chr1	IsoQuant	exon	44165503	44166026	.	+	.	gene_id "ENSMUSG00000041684.12"; transcript_id "transcript2260.chr1.nic"; exon_number "3"; exon_id "1124";
chr1	IsoQuant	exon	44166798	44166924	.	+	.	gene_id "ENSMUSG00000041684.12"; transcript_id "transcript2260.chr1.nic"; exon_number "4"; exon_id "ENSMUSE00000356344.2";
chr1	IsoQuant	exon	44167888	44167983	.	+	.	gene_id "ENSMUSG00000041684.12"; transcript_id "transcript2260.chr1.nic"; exon_number "5"; exon_id "ENSMUSE00000399608.2";
chr1	IsoQuant	exon	44168420	44168524	.	+	.	gene_id "ENSMUSG00000041684.12"; transcript_id "transcript2260.chr1.nic"; exon_number "6"; exon_id "ENSMUSE00000364389.2";
chr1	IsoQuant	exon	44168743	44168837	.	+	.	gene_id "ENSMUSG00000041684.12"; transcript_id "transcript2260.chr1.nic"; exon_number "7"; exon_id "ENSMUSE00000305448.2";
chr1	IsoQuant	exon	44176144	44176276	.	+	.	gene_id "ENSMUSG00000041684.12"; transcript_id "transcript2260.chr1.nic"; exon_number "8"; exon_id "ENSMUSE00000305441.2";
chr1	IsoQuant	exon	44177733	44177819	.	+	.	gene_id "ENSMUSG00000041684.12"; transcript_id "transcript2260.chr1.nic"; exon_number "9"; exon_id "ENSMUSE00000305430.2";
chr1	IsoQuant	exon	44180938	44181034	.	+	.	gene_id "ENSMUSG00000041684.12"; transcript_id "transcript2260.chr1.nic"; exon_number "10"; exon_id "ENSMUSE00000305424.2";
chr1	IsoQuant	exon	44182009	44183670	.	+	.	gene_id "ENSMUSG00000041684.12"; transcript_id "transcript2260.chr1.nic"; exon_number "11"; exon_id "ENSMUSE00000422563.3";
chr1	HAVANA	transcript	44158322	44183670	.	+	.	gene_id "ENSMUSG00000041684.12"; transcript_id "ENSMUST00000035991.8"; exons "11"; gene_type "protein_coding"; gene_name "Bivm"; transcript_type "protein_coding"; transcript_name "Bivm-201"; protein_id "ENSMUSP00000041964.2"; transcript_support_level "1"; mgi_id "MGI:2179809"; tag "basic"; ccdsid "CCDS14930.1"; havana_gene "OTTMUSG00000023025.1"; havana_transcript "OTTMUST00000055464.1";
chr1	HAVANA	UTR	44158322	44158530	.	+	.	gene_id "ENSMUSG00000041684.12"; transcript_id "ENSMUST00000035991.8"; exon_number "1"; exon_id "ENSMUSE00000350683.2"; gene_type "protein_coding"; gene_name "Bivm"; transcript_type "protein_coding"; transcript_name "Bivm-201"; protein_id "ENSMUSP00000041964.2"; transcript_support_level "1"; mgi_id "MGI:2179809"; tag "basic"; ccdsid "CCDS14930.1"; havana_gene "OTTMUSG00000023025.1"; havana_transcript "OTTMUST00000055464.1";
chr1	HAVANA	exon	44158322	44158530	.	+	.	gene_id "ENSMUSG00000041684.12"; transcript_id "ENSMUST00000035991.8"; exon_number "2"; exon_id "ENSMUSE00000350683.2"; gene_type "protein_coding"; gene_name "Bivm"; transcript_type "protein_coding"; transcript_name "Bivm-201"; protein_id "ENSMUSP00000041964.2"; transcript_support_level "1"; mgi_id "MGI:2179809"; tag "basic"; ccdsid "CCDS14930.1"; havana_gene "OTTMUSG00000023025.1"; havana_transcript "OTTMUST00000055464.1";
chr1	HAVANA	UTR	44159334	44159434	.	+	.	gene_id "ENSMUSG00000041684.12"; transcript_id "ENSMUST00000035991.8"; exon_number "3"; exon_id "ENSMUSE00000498926.2"; gene_type "protein_coding"; gene_name "Bivm"; transcript_type "protein_coding"; transcript_name "Bivm-201"; protein_id "ENSMUSP00000041964.2"; transcript_support_level "1"; mgi_id "MGI:2179809"; tag "basic"; ccdsid "CCDS14930.1"; havana_gene "OTTMUSG00000023025.1"; havana_transcript "OTTMUST00000055464.1";
chr1	HAVANA	exon	44159334	44159434	.	+	.	gene_id "ENSMUSG00000041684.12"; transcript_id "ENSMUST00000035991.8"; exon_number "4"; exon_id "ENSMUSE00000498926.2"; gene_type "protein_coding"; gene_name "Bivm"; transcript_type "protein_coding"; transcript_name "Bivm-201"; protein_id "ENSMUSP00000041964.2"; transcript_support_level "1"; mgi_id "MGI:2179809"; tag "basic"; ccdsid "CCDS14930.1"; havana_gene "OTTMUSG00000023025.1"; havana_transcript "OTTMUST00000055464.1";
chr1	HAVANA	UTR	44165426	44165551	.	+	.	gene_id "ENSMUSG00000041684.12"; transcript_id "ENSMUST00000035991.8"; exon_number "5"; exon_id "1125";
chr1	HAVANA	exon	44165426	44166026	.	+	.	gene_id "ENSMUSG00000041684.12"; transcript_id "ENSMUST00000035991.8"; exon_number "6"; exon_id "ENSMUSE00000402148.2"; gene_type "protein_coding"; gene_name "Bivm"; transcript_type "protein_coding"; transcript_name "Bivm-201"; protein_id "ENSMUSP00000041964.2"; transcript_support_level "1"; mgi_id "MGI:2179809"; tag "basic"; ccdsid "CCDS14930.1"; havana_gene "OTTMUSG00000023025.1"; havana_transcript "OTTMUST00000055464.1";
chr1	HAVANA	start_codon	44165552	44165554	.	+	.	gene_id "ENSMUSG00000041684.12"; transcript_id "ENSMUST00000035991.8"; exon_number "7"; exon_id "1126";
chr1	HAVANA	CDS	44165552	44166026	.	+	.	gene_id "ENSMUSG00000041684.12"; transcript_id "ENSMUST00000035991.8"; exon_number "8"; exon_id "1127";
chr1	HAVANA	CDS	44166798	44166924	.	+	.	gene_id "ENSMUSG00000041684.12"; transcript_id "ENSMUST00000035991.8"; exon_number "9"; exon_id "ENSMUSE00000356344.2"; gene_type "protein_coding"; gene_name "Bivm"; transcript_type "protein_coding"; transcript_name "Bivm-201"; protein_id "ENSMUSP00000041964.2"; transcript_support_level "1"; mgi_id "MGI:2179809"; tag "basic"; ccdsid "CCDS14930.1"; havana_gene "OTTMUSG00000023025.1"; havana_transcript "OTTMUST00000055464.1";
chr1	HAVANA	exon	44166798	44166924	.	+	.	gene_id "ENSMUSG00000041684.12"; transcript_id "ENSMUST00000035991.8"; exon_number "10"; exon_id "ENSMUSE00000356344.2"; gene_type "protein_coding"; gene_name "Bivm"; transcript_type "protein_coding"; transcript_name "Bivm-201"; protein_id "ENSMUSP00000041964.2"; transcript_support_level "1"; mgi_id "MGI:2179809"; tag "basic"; ccdsid "CCDS14930.1"; havana_gene "OTTMUSG00000023025.1"; havana_transcript "OTTMUST00000055464.1";
chr1	HAVANA	CDS	44167888	44167983	.	+	.	gene_id "ENSMUSG00000041684.12"; transcript_id "ENSMUST00000035991.8"; exon_number "11"; exon_id "ENSMUSE00000399608.2"; gene_type "protein_coding"; gene_name "Bivm"; transcript_type "protein_coding"; transcript_name "Bivm-201"; protein_id "ENSMUSP00000041964.2"; transcript_support_level "1"; mgi_id "MGI:2179809"; tag "basic"; ccdsid "CCDS14930.1"; havana_gene "OTTMUSG00000023025.1"; havana_transcript "OTTMUST00000055464.1";
chr1	HAVANA	exon	44167888	44167983	.	+	.	gene_id "ENSMUSG00000041684.12"; transcript_id "ENSMUST00000035991.8"; exon_number "12"; exon_id "ENSMUSE00000399608.2"; gene_type "protein_coding"; gene_name "Bivm"; transcript_type "protein_coding"; transcript_name "Bivm-201"; protein_id "ENSMUSP00000041964.2"; transcript_support_level "1"; mgi_id "MGI:2179809"; tag "basic"; ccdsid "CCDS14930.1"; havana_gene "OTTMUSG00000023025.1"; havana_transcript "OTTMUST00000055464.1";
chr1	HAVANA	CDS	44168420	44168524	.	+	.	gene_id "ENSMUSG00000041684.12"; transcript_id "ENSMUST00000035991.8"; exon_number "13"; exon_id "ENSMUSE00000364389.2"; gene_type "protein_coding"; gene_name "Bivm"; transcript_type "protein_coding"; transcript_name "Bivm-201"; protein_id "ENSMUSP00000041964.2"; transcript_support_level "1"; mgi_id "MGI:2179809"; tag "basic"; ccdsid "CCDS14930.1"; havana_gene "OTTMUSG00000023025.1"; havana_transcript "OTTMUST00000055464.1";
chr1	HAVANA	exon	44168420	44168524	.	+	.	gene_id "ENSMUSG00000041684.12"; transcript_id "ENSMUST00000035991.8"; exon_number "14"; exon_id "ENSMUSE00000364389.2"; gene_type "protein_coding"; gene_name "Bivm"; transcript_type "protein_coding"; transcript_name "Bivm-201"; protein_id "ENSMUSP00000041964.2"; transcript_support_level "1"; mgi_id "MGI:2179809"; tag "basic"; ccdsid "CCDS14930.1"; havana_gene "OTTMUSG00000023025.1"; havana_transcript "OTTMUST00000055464.1";
chr1	HAVANA	CDS	44168743	44168837	.	+	.	gene_id "ENSMUSG00000041684.12"; transcript_id "ENSMUST00000035991.8"; exon_number "15"; exon_id "ENSMUSE00000305448.2"; gene_type "protein_coding"; gene_name "Bivm"; transcript_type "protein_coding"; transcript_name "Bivm-201"; protein_id "ENSMUSP00000041964.2"; transcript_support_level "1"; mgi_id "MGI:2179809"; tag "basic"; ccdsid "CCDS14930.1"; havana_gene "OTTMUSG00000023025.1"; havana_transcript "OTTMUST00000055464.1";
chr1	HAVANA	exon	44168743	44168837	.	+	.	gene_id "ENSMUSG00000041684.12"; transcript_id "ENSMUST00000035991.8"; exon_number "16"; exon_id "ENSMUSE00000305448.2"; gene_type "protein_coding"; gene_name "Bivm"; transcript_type "protein_coding"; transcript_name "Bivm-201"; protein_id "ENSMUSP00000041964.2"; transcript_support_level "1"; mgi_id "MGI:2179809"; tag "basic"; ccdsid "CCDS14930.1"; havana_gene "OTTMUSG00000023025.1"; havana_transcript "OTTMUST00000055464.1";
chr1	HAVANA	CDS	44176144	44176276	.	+	.	gene_id "ENSMUSG00000041684.12"; transcript_id "ENSMUST00000035991.8"; exon_number "17"; exon_id "ENSMUSE00000305441.2"; gene_type "protein_coding"; gene_name "Bivm"; transcript_type "protein_coding"; transcript_name "Bivm-201"; protein_id "ENSMUSP00000041964.2"; transcript_support_level "1"; mgi_id "MGI:2179809"; tag "basic"; ccdsid "CCDS14930.1"; havana_gene "OTTMUSG00000023025.1"; havana_transcript "OTTMUST00000055464.1";
chr1	HAVANA	exon	44176144	44176276	.	+	.	gene_id "ENSMUSG00000041684.12"; transcript_id "ENSMUST00000035991.8"; exon_number "18"; exon_id "ENSMUSE00000305441.2"; gene_type "protein_coding"; gene_name "Bivm"; transcript_type "protein_coding"; transcript_name "Bivm-201"; protein_id "ENSMUSP00000041964.2"; transcript_support_level "1"; mgi_id "MGI:2179809"; tag "basic"; ccdsid "CCDS14930.1"; havana_gene "OTTMUSG00000023025.1"; havana_transcript "OTTMUST00000055464.1";
chr1	HAVANA	CDS	44177733	44177819	.	+	.	gene_id "ENSMUSG00000041684.12"; transcript_id "ENSMUST00000035991.8"; exon_number "19"; exon_id "ENSMUSE00000305430.2"; gene_type "protein_coding"; gene_name "Bivm"; transcript_type "protein_coding"; transcript_name "Bivm-201"; protein_id "ENSMUSP00000041964.2"; transcript_support_level "1"; mgi_id "MGI:2179809"; tag "basic"; ccdsid "CCDS14930.1"; havana_gene "OTTMUSG00000023025.1"; havana_transcript "OTTMUST00000055464.1";
chr1	HAVANA	exon	44177733	44177819	.	+	.	gene_id "ENSMUSG00000041684.12"; transcript_id "ENSMUST00000035991.8"; exon_number "20"; exon_id "ENSMUSE00000305430.2"; gene_type "protein_coding"; gene_name "Bivm"; transcript_type "protein_coding"; transcript_name "Bivm-201"; protein_id "ENSMUSP00000041964.2"; transcript_support_level "1"; mgi_id "MGI:2179809"; tag "basic"; ccdsid "CCDS14930.1"; havana_gene "OTTMUSG00000023025.1"; havana_transcript "OTTMUST00000055464.1";
chr1	HAVANA	CDS	44180938	44181034	.	+	.	gene_id "ENSMUSG00000041684.12"; transcript_id "ENSMUST00000035991.8"; exon_number "21"; exon_id "ENSMUSE00000305424.2"; gene_type "protein_coding"; gene_name "Bivm"; transcript_type "protein_coding"; transcript_name "Bivm-201"; protein_id "ENSMUSP00000041964.2"; transcript_support_level "1"; mgi_id "MGI:2179809"; tag "basic"; ccdsid "CCDS14930.1"; havana_gene "OTTMUSG00000023025.1"; havana_transcript "OTTMUST00000055464.1";
chr1	HAVANA	exon	44180938	44181034	.	+	.	gene_id "ENSMUSG00000041684.12"; transcript_id "ENSMUST00000035991.8"; exon_number "22"; exon_id "ENSMUSE00000305424.2"; gene_type "protein_coding"; gene_name "Bivm"; transcript_type "protein_coding"; transcript_name "Bivm-201"; protein_id "ENSMUSP00000041964.2"; transcript_support_level "1"; mgi_id "MGI:2179809"; tag "basic"; ccdsid "CCDS14930.1"; havana_gene "OTTMUSG00000023025.1"; havana_transcript "OTTMUST00000055464.1";
chr1	HAVANA	CDS	44182009	44182299	.	+	.	gene_id "ENSMUSG00000041684.12"; transcript_id "ENSMUST00000035991.8"; exon_number "23"; exon_id "1128";
chr1	HAVANA	exon	44182009	44183670	.	+	.	gene_id "ENSMUSG00000041684.12"; transcript_id "ENSMUST00000035991.8"; exon_number "24"; exon_id "ENSMUSE00000422563.3"; gene_type "protein_coding"; gene_name "Bivm"; transcript_type "protein_coding"; transcript_name "Bivm-201"; protein_id "ENSMUSP00000041964.2"; transcript_support_level "1"; mgi_id "MGI:2179809"; tag "basic"; ccdsid "CCDS14930.1"; havana_gene "OTTMUSG00000023025.1"; havana_transcript "OTTMUST00000055464.1";
chr1	HAVANA	stop_codon	44182300	44182302	.	+	.	gene_id "ENSMUSG00000041684.12"; transcript_id "ENSMUST00000035991.8"; exon_number "25"; exon_id "1129";
chr1	HAVANA	UTR	44182300	44183670	.	+	.	gene_id "ENSMUSG00000041684.12"; transcript_id "ENSMUST00000035991.8"; exon_number "26"; exon_id "1130";
chr1	IsoQuant	transcript	44158626	44183670	.	+	.	gene_id "ENSMUSG00000041684.12"; transcript_id "transcript2265.chr1.nnic"; exons "11";
chr1	IsoQuant	exon	44158626	44158685	.	+	.	gene_id "ENSMUSG00000041684.12"; transcript_id "transcript2265.chr1.nnic"; exon_number "1"; exon_id "1131";
chr1	IsoQuant	exon	44159334	44159434	.	+	.	gene_id "ENSMUSG00000041684.12"; transcript_id "transcript2265.chr1.nnic"; exon_number "2"; exon_id "ENSMUSE00000498926.2";
chr1	IsoQuant	exon	44165426	44166026	.	+	.	gene_id "ENSMUSG00000041684.12"; transcript_id "transcript2265.chr1.nnic"; exon_number "3"; exon_id "ENSMUSE00000402148.2";
chr1	IsoQuant	exon	44166798	44166924	.	+	.	gene_id "ENSMUSG00000041684.12"; transcript_id "transcript2265.chr1.nnic"; exon_number "4"; exon_id "ENSMUSE00000356344.2";
chr1	IsoQuant	exon	44167888	44167983	.	+	.	gene_id "ENSMUSG00000041684.12"; transcript_id "transcript2265.chr1.nnic"; exon_number "5"; exon_id "ENSMUSE00000399608.2";
chr1	IsoQuant	exon	44168420	44168524	.	+	.	gene_id "ENSMUSG00000041684.12"; transcript_id "transcript2265.chr1.nnic"; exon_number "6"; exon_id "ENSMUSE00000364389.2";
chr1	IsoQuant	exon	44168743	44168837	.	+	.	gene_id "ENSMUSG00000041684.12"; transcript_id "transcript2265.chr1.nnic"; exon_number "7"; exon_id "ENSMUSE00000305448.2";
chr1	IsoQuant	exon	44176144	44176276	.	+	.	gene_id "ENSMUSG00000041684.12"; transcript_id "transcript2265.chr1.nnic"; exon_number "8"; exon_id "ENSMUSE00000305441.2";
chr1	IsoQuant	exon	44177733	44177819	.	+	.	gene_id "ENSMUSG00000041684.12"; transcript_id "transcript2265.chr1.nnic"; exon_number "9"; exon_id "ENSMUSE00000305430.2";
chr1	IsoQuant	exon	44180938	44181034	.	+	.	gene_id "ENSMUSG00000041684.12"; transcript_id "transcript2265.chr1.nnic"; exon_number "10"; exon_id "ENSMUSE00000305424.2";
chr1	IsoQuant	exon	44182009	44183670	.	+	.	gene_id "ENSMUSG00000041684.12"; transcript_id "transcript2265.chr1.nnic"; exon_number "11"; exon_id "ENSMUSE00000422563.3";
chr1	IsoQuant	transcript	44158533	44183670	.	+	.	gene_id "ENSMUSG00000041684.12"; transcript_id "transcript2266.chr1.nnic"; exons "11";
chr1	IsoQuant	exon	44158533	44158685	.	+	.	gene_id "ENSMUSG00000041684.12"; transcript_id "transcript2266.chr1.nnic"; exon_number "1"; exon_id "1132";
chr1	IsoQuant	exon	44159334	44159434	.	+	.	gene_id "ENSMUSG00000041684.12"; transcript_id "transcript2266.chr1.nnic"; exon_number "2"; exon_id "ENSMUSE00000498926.2";
chr1	IsoQuant	exon	44165503	44166026	.	+	.	gene_id "ENSMUSG00000041684.12"; transcript_id "transcript2266.chr1.nnic"; exon_number "3"; exon_id "chr1.1124";
chr1	IsoQuant	exon	44166798	44166924	.	+	.	gene_id "ENSMUSG00000041684.12"; transcript_id "transcript2266.chr1.nnic"; exon_number "4"; exon_id "ENSMUSE00000356344.2";
chr1	IsoQuant	exon	44167888	44167983	.	+	.	gene_id "ENSMUSG00000041684.12"; transcript_id "transcript2266.chr1.nnic"; exon_number "5"; exon_id "ENSMUSE00000399608.2";
chr1	IsoQuant	exon	44168420	44168524	.	+	.	gene_id "ENSMUSG00000041684.12"; transcript_id "transcript2266.chr1.nnic"; exon_number "6"; exon_id "ENSMUSE00000364389.2";
chr1	IsoQuant	exon	44168743	44168837	.	+	.	gene_id "ENSMUSG00000041684.12"; transcript_id "transcript2266.chr1.nnic"; exon_number "7"; exon_id "ENSMUSE00000305448.2";
chr1	IsoQuant	exon	44176144	44176276	.	+	.	gene_id "ENSMUSG00000041684.12"; transcript_id "transcript2266.chr1.nnic"; exon_number "8"; exon_id "ENSMUSE00000305441.2";
chr1	IsoQuant	exon	44177733	44177819	.	+	.	gene_id "ENSMUSG00000041684.12"; transcript_id "transcript2266.chr1.nnic"; exon_number "9"; exon_id "ENSMUSE00000305430.2";
chr1	IsoQuant	exon	44180938	44181034	.	+	.	gene_id "ENSMUSG00000041684.12"; transcript_id "transcript2266.chr1.nnic"; exon_number "10"; exon_id "ENSMUSE00000305424.2";
chr1	IsoQuant	exon	44182009	44183670	.	+	.	gene_id "ENSMUSG00000041684.12"; transcript_id "transcript2266.chr1.nnic"; exon_number "11"; exon_id "ENSMUSE00000422563.3";
chr1	IsoQuant	transcript	44159119	44183670	.	+	.	gene_id "ENSMUSG00000041684.12"; transcript_id "transcript2274.chr1.nic"; exons "10";
chr1	IsoQuant	exon	44159119	44159434	.	+	.	gene_id "ENSMUSG00000041684.12"; transcript_id "transcript2274.chr1.nic"; exon_number "1"; exon_id "1133";
chr1	IsoQuant	exon	44165503	44166026	.	+	.	gene_id "ENSMUSG00000041684.12"; transcript_id "transcript2274.chr1.nic"; exon_number "2"; exon_id "chr1.1124";
chr1	IsoQuant	exon	44166798	44166924	.	+	.	gene_id "ENSMUSG00000041684.12"; transcript_id "transcript2274.chr1.nic"; exon_number "3"; exon_id "ENSMUSE00000356344.2";
chr1	IsoQuant	exon	44167888	44167983	.	+	.	gene_id "ENSMUSG00000041684.12"; transcript_id "transcript2274.chr1.nic"; exon_number "4"; exon_id "ENSMUSE00000399608.2";
chr1	IsoQuant	exon	44168420	44168524	.	+	.	gene_id "ENSMUSG00000041684.12"; transcript_id "transcript2274.chr1.nic"; exon_number "5"; exon_id "ENSMUSE00000364389.2";
chr1	IsoQuant	exon	44168743	44168837	.	+	.	gene_id "ENSMUSG00000041684.12"; transcript_id "transcript2274.chr1.nic"; exon_number "6"; exon_id "ENSMUSE00000305448.2";
chr1	IsoQuant	exon	44176144	44176276	.	+	.	gene_id "ENSMUSG00000041684.12"; transcript_id "transcript2274.chr1.nic"; exon_number "7"; exon_id "ENSMUSE00000305441.2";
chr1	IsoQuant	exon	44177733	44177819	.	+	.	gene_id "ENSMUSG00000041684.12"; transcript_id "transcript2274.chr1.nic"; exon_number "8"; exon_id "ENSMUSE00000305430.2";
chr1	IsoQuant	exon	44180938	44181034	.	+	.	gene_id "ENSMUSG00000041684.12"; transcript_id "transcript2274.chr1.nic"; exon_number "9"; exon_id "ENSMUSE00000305424.2";
chr1	IsoQuant	exon	44182009	44183670	.	+	.	gene_id "ENSMUSG00000041684.12"; transcript_id "transcript2274.chr1.nic"; exon_number "10"; exon_id "ENSMUSE00000422563.3";
chr1	IsoQuant	gene	44158184	44160142	.	+	.	gene_id "novel_gene_chr1_2290"; transcripts "1";
chr1	IsoQuant	transcript	44158184	44160142	.	+	.	gene_id "novel_gene_chr1_2290"; transcript_id "transcript2289.chr1.nnic"; exons "1";
chr1	IsoQuant	exon	44158184	44160142	.	+	.	gene_id "novel_gene_chr1_2290"; transcript_id "transcript2289.chr1.nnic"; exon_number "1"; exon_id "1134";
chr1	HAVANA	gene	44186904	44220420	.	+	.	gene_id "ENSMUSG00000026048.17"; transcripts "3"; gene_type "protein_coding"; gene_name "Ercc5"; mgi_id "MGI:103582"; havana_gene "OTTMUSG00000021431.1";
chr1	HAVANA	transcript	44187007	44220420	.	+	.	gene_id "ENSMUSG00000026048.17"; transcript_id "ENSMUST00000027214.4"; exons "15"; gene_type "protein_coding"; gene_name "Ercc5"; transcript_type "protein_coding"; transcript_name "Ercc5-201"; protein_id "ENSMUSP00000027214.4"; transcript_support_level "1"; mgi_id "MGI:103582"; tag "basic"; ccdsid "CCDS35553.1"; havana_gene "OTTMUSG00000021431.1"; havana_transcript "OTTMUST00000050813.1";
chr1	HAVANA	UTR	44187007	44187222	.	+	.	gene_id "ENSMUSG00000026048.17"; transcript_id "ENSMUST00000027214.4"; exon_number "1"; exon_id "1135";
chr1	HAVANA	exon	44187007	44187310	.	+	.	gene_id "ENSMUSG00000026048.17"; transcript_id "ENSMUST00000027214.4"; exon_number "2"; exon_id "ENSMUSE00001244760.2"; gene_type "protein_coding"; gene_name "Ercc5"; transcript_type "protein_coding"; transcript_name "Ercc5-201"; protein_id "ENSMUSP00000027214.4"; transcript_support_level "1"; mgi_id "MGI:103582"; tag "basic"; ccdsid "CCDS35553.1"; havana_gene "OTTMUSG00000021431.1"; havana_transcript "OTTMUST00000050813.1";
chr1	HAVANA	start_codon	44187223	44187225	.	+	.	gene_id "ENSMUSG00000026048.17"; transcript_id "ENSMUST00000027214.4"; exon_number "3"; exon_id "1136";
chr1	HAVANA	CDS	44187223	44187310	.	+	.	gene_id "ENSMUSG00000026048.17"; transcript_id "ENSMUST00000027214.4"; exon_number "4"; exon_id "1137";
chr1	HAVANA	CDS	44196097	44196272	.	+	.	gene_id "ENSMUSG00000026048.17"; transcript_id "ENSMUST00000027214.4"; exon_number "5"; exon_id "ENSMUSE00001284884.2"; gene_type "protein_coding"; gene_name "Ercc5"; transcript_type "protein_coding"; transcript_name "Ercc5-201"; protein_id "ENSMUSP00000027214.4"; transcript_support_level "1"; mgi_id "MGI:103582"; tag "basic"; ccdsid "CCDS35553.1"; havana_gene "OTTMUSG00000021431.1"; havana_transcript "OTTMUST00000050813.1";
chr1	HAVANA	exon	44196097	44196272	.	+	.	gene_id "ENSMUSG00000026048.17"; transcript_id "ENSMUST00000027214.4"; exon_number "6"; exon_id "ENSMUSE00001284884.2"; gene_type "protein_coding"; gene_name "Ercc5"; transcript_type "protein_coding"; transcript_name "Ercc5-201"; protein_id "ENSMUSP00000027214.4"; transcript_support_level "1"; mgi_id "MGI:103582"; tag "basic"; ccdsid "CCDS35553.1"; havana_gene "OTTMUSG00000021431.1"; havana_transcript "OTTMUST00000050813.1";
chr1	HAVANA	CDS	44197304	44197419	.	+	.	gene_id "ENSMUSG00000026048.17"; transcript_id "ENSMUST00000027214.4"; exon_number "7"; exon_id "ENSMUSE00001238593.2"; gene_type "protein_coding"; gene_name "Ercc5"; transcript_type "protein_coding"; transcript_name "Ercc5-201"; protein_id "ENSMUSP00000027214.4"; transcript_support_level "1"; mgi_id "MGI:103582"; tag "basic"; ccdsid "CCDS35553.1"; havana_gene "OTTMUSG00000021431.1"; havana_transcript "OTTMUST00000050813.1";
chr1	HAVANA	exon	44197304	44197419	.	+	.	gene_id "ENSMUSG00000026048.17"; transcript_id "ENSMUST00000027214.4"; exon_number "8"; exon_id "ENSMUSE00001238593.2"; gene_type "protein_coding"; gene_name "Ercc5"; transcript_type "protein_coding"; transcript_name "Ercc5-201"; protein_id "ENSMUSP00000027214.4"; transcript_support_level "1"; mgi_id "MGI:103582"; tag "basic"; ccdsid "CCDS35553.1"; havana_gene "OTTMUSG00000021431.1"; havana_transcript "OTTMUST00000050813.1";
chr1	HAVANA	CDS	44197965	44198051	.	+	.	gene_id "ENSMUSG00000026048.17"; transcript_id "ENSMUST00000027214.4"; exon_number "9"; exon_id "ENSMUSE00001297078.2"; gene_type "protein_coding"; gene_name "Ercc5"; transcript_type "protein_coding"; transcript_name "Ercc5-201"; protein_id "ENSMUSP00000027214.4"; transcript_support_level "1"; mgi_id "MGI:103582"; tag "basic"; ccdsid "CCDS35553.1"; havana_gene "OTTMUSG00000021431.1"; havana_transcript "OTTMUST00000050813.1";
chr1	HAVANA	exon	44197965	44198051	.	+	.	gene_id "ENSMUSG00000026048.17"; transcript_id "ENSMUST00000027214.4"; exon_number "10"; exon_id "ENSMUSE00001297078.2"; gene_type "protein_coding"; gene_name "Ercc5"; transcript_type "protein_coding"; transcript_name "Ercc5-201"; protein_id "ENSMUSP00000027214.4"; transcript_support_level "1"; mgi_id "MGI:103582"; tag "basic"; ccdsid "CCDS35553.1"; havana_gene "OTTMUSG00000021431.1"; havana_transcript "OTTMUST00000050813.1";
chr1	HAVANA	CDS	44200137	44200197	.	+	.	gene_id "ENSMUSG00000026048.17"; transcript_id "ENSMUST00000027214.4"; exon_number "11"; exon_id "ENSMUSE00001258485.2"; gene_type "protein_coding"; gene_name "Ercc5"; transcript_type "protein_coding"; transcript_name "Ercc5-201"; protein_id "ENSMUSP00000027214.4"; transcript_support_level "1"; mgi_id "MGI:103582"; tag "basic"; ccdsid "CCDS35553.1"; havana_gene "OTTMUSG00000021431.1"; havana_transcript "OTTMUST00000050813.1";
chr1	HAVANA	exon	44200137	44200197	.	+	.	gene_id "ENSMUSG00000026048.17"; transcript_id "ENSMUST00000027214.4"; exon_number "12"; exon_id "ENSMUSE00001258485.2"; gene_type "protein_coding"; gene_name "Ercc5"; transcript_type "protein_coding"; transcript_name "Ercc5-201"; protein_id "ENSMUSP00000027214.4"; transcript_support_level "1"; mgi_id "MGI:103582"; tag "basic"; ccdsid "CCDS35553.1"; havana_gene "OTTMUSG00000021431.1"; havana_transcript "OTTMUST00000050813.1";
chr1	HAVANA	CDS	44200970	44201113	.	+	.	gene_id "ENSMUSG00000026048.17"; transcript_id "ENSMUST00000027214.4"; exon_number "13"; exon_id "ENSMUSE00001207272.2"; gene_type "protein_coding"; gene_name "Ercc5"; transcript_type "protein_coding"; transcript_name "Ercc5-201"; protein_id "ENSMUSP00000027214.4"; transcript_support_level "1"; mgi_id "MGI:103582"; tag "basic"; ccdsid "CCDS35553.1"; havana_gene "OTTMUSG00000021431.1"; havana_transcript "OTTMUST00000050813.1";
chr1	HAVANA	exon	44200970	44201113	.	+	.	gene_id "ENSMUSG00000026048.17"; transcript_id "ENSMUST00000027214.4"; exon_number "14"; exon_id "ENSMUSE00001207272.2"; gene_type "protein_coding"; gene_name "Ercc5"; transcript_type "protein_coding"; transcript_name "Ercc5-201"; protein_id "ENSMUSP00000027214.4"; transcript_support_level "1"; mgi_id "MGI:103582"; tag "basic"; ccdsid "CCDS35553.1"; havana_gene "OTTMUSG00000021431.1"; havana_transcript "OTTMUST00000050813.1";
chr1	HAVANA	CDS	44203037	44203244	.	+	.	gene_id "ENSMUSG00000026048.17"; transcript_id "ENSMUST00000027214.4"; exon_number "15"; exon_id "ENSMUSE00001261062.2"; gene_type "protein_coding"; gene_name "Ercc5"; transcript_type "protein_coding"; transcript_name "Ercc5-201"; protein_id "ENSMUSP00000027214.4"; transcript_support_level "1"; mgi_id "MGI:103582"; tag "basic"; ccdsid "CCDS35553.1"; havana_gene "OTTMUSG00000021431.1"; havana_transcript "OTTMUST00000050813.1";
chr1	HAVANA	exon	44203037	44203244	.	+	.	gene_id "ENSMUSG00000026048.17"; transcript_id "ENSMUST00000027214.4"; exon_number "16"; exon_id "ENSMUSE00001261062.2"; gene_type "protein_coding"; gene_name "Ercc5"; transcript_type "protein_coding"; transcript_name "Ercc5-201"; protein_id "ENSMUSP00000027214.4"; transcript_support_level "1"; mgi_id "MGI:103582"; tag "basic"; ccdsid "CCDS35553.1"; havana_gene "OTTMUSG00000021431.1"; havana_transcript "OTTMUST00000050813.1";
chr1	HAVANA	CDS	44205969	44207042	.	+	.	gene_id "ENSMUSG00000026048.17"; transcript_id "ENSMUST00000027214.4"; exon_number "17"; exon_id "ENSMUSE00001296303.2"; gene_type "protein_coding"; gene_name "Ercc5"; transcript_type "protein_coding"; transcript_name "Ercc5-201"; protein_id "ENSMUSP00000027214.4"; transcript_support_level "1"; mgi_id "MGI:103582"; tag "basic"; ccdsid "CCDS35553.1"; havana_gene "OTTMUSG00000021431.1"; havana_transcript "OTTMUST00000050813.1";
chr1	HAVANA	exon	44205969	44207042	.	+	.	gene_id "ENSMUSG00000026048.17"; transcript_id "ENSMUST00000027214.4"; exon_number "18"; exon_id "ENSMUSE00001296303.2"; gene_type "protein_coding"; gene_name "Ercc5"; transcript_type "protein_coding"; transcript_name "Ercc5-201"; protein_id "ENSMUSP00000027214.4"; transcript_support_level "1"; mgi_id "MGI:103582"; tag "basic"; ccdsid "CCDS35553.1"; havana_gene "OTTMUSG00000021431.1"; havana_transcript "OTTMUST00000050813.1";
chr1	HAVANA	CDS	44212498	44212739	.	+	.	gene_id "ENSMUSG00000026048.17"; transcript_id "ENSMUST00000027214.4"; exon_number "19"; exon_id "ENSMUSE00000155385.4"; gene_type "protein_coding"; gene_name "Ercc5"; transcript_type "protein_coding"; transcript_name "Ercc5-201"; protein_id "ENSMUSP00000027214.4"; transcript_support_level "1"; mgi_id "MGI:103582"; tag "basic"; ccdsid "CCDS35553.1"; havana_gene "OTTMUSG00000021431.1"; havana_transcript "OTTMUST00000050813.1";
chr1	HAVANA	exon	44212498	44212739	.	+	.	gene_id "ENSMUSG00000026048.17"; transcript_id "ENSMUST00000027214.4"; exon_number "20"; exon_id "ENSMUSE00000155385.4"; gene_type "protein_coding"; gene_name "Ercc5"; transcript_type "protein_coding"; transcript_name "Ercc5-201"; protein_id "ENSMUSP00000027214.4"; transcript_support_level "1"; mgi_id "MGI:103582"; tag "basic"; ccdsid "CCDS35553.1"; havana_gene "OTTMUSG00000021431.1"; havana_transcript "OTTMUST00000050813.1";
chr1	HAVANA	CDS	44213072	44213191	.	+	.	gene_id "ENSMUSG00000026048.17"; transcript_id "ENSMUST00000027214.4"; exon_number "21"; exon_id "ENSMUSE00000155383.2"; gene_type "protein_coding"; gene_name "Ercc5"; transcript_type "protein_coding"; transcript_name "Ercc5-201"; protein_id "ENSMUSP00000027214.4"; transcript_support_level "1"; mgi_id "MGI:103582"; tag "basic"; ccdsid "CCDS35553.1"; havana_gene "OTTMUSG00000021431.1"; havana_transcript "OTTMUST00000050813.1";
chr1	HAVANA	exon	44213072	44213191	.	+	.	gene_id "ENSMUSG00000026048.17"; transcript_id "ENSMUST00000027214.4"; exon_number "22"; exon_id "ENSMUSE00000155383.2"; gene_type "protein_coding"; gene_name "Ercc5"; transcript_type "protein_coding"; transcript_name "Ercc5-201"; protein_id "ENSMUSP00000027214.4"; transcript_support_level "1"; mgi_id "MGI:103582"; tag "basic"; ccdsid "CCDS35553.1"; havana_gene "OTTMUSG00000021431.1"; havana_transcript "OTTMUST00000050813.1";
chr1	HAVANA	CDS	44213322	44213535	.	+	.	gene_id "ENSMUSG00000026048.17"; transcript_id "ENSMUST00000027214.4"; exon_number "23"; exon_id "ENSMUSE00001292103.2"; gene_type "protein_coding"; gene_name "Ercc5"; transcript_type "protein_coding"; transcript_name "Ercc5-201"; protein_id "ENSMUSP00000027214.4"; transcript_support_level "1"; mgi_id "MGI:103582"; tag "basic"; ccdsid "CCDS35553.1"; havana_gene "OTTMUSG00000021431.1"; havana_transcript "OTTMUST00000050813.1";
chr1	HAVANA	exon	44213322	44213535	.	+	.	gene_id "ENSMUSG00000026048.17"; transcript_id "ENSMUST00000027214.4"; exon_number "24"; exon_id "ENSMUSE00001292103.2"; gene_type "protein_coding"; gene_name "Ercc5"; transcript_type "protein_coding"; transcript_name "Ercc5-201"; protein_id "ENSMUSP00000027214.4"; transcript_support_level "1"; mgi_id "MGI:103582"; tag "basic"; ccdsid "CCDS35553.1"; havana_gene "OTTMUSG00000021431.1"; havana_transcript "OTTMUST00000050813.1";
chr1	HAVANA	CDS	44214999	44215143	.	+	.	gene_id "ENSMUSG00000026048.17"; transcript_id "ENSMUST00000027214.4"; exon_number "25"; exon_id "ENSMUSE00001241070.2"; gene_type "protein_coding"; gene_name "Ercc5"; transcript_type "protein_coding"; transcript_name "Ercc5-201"; protein_id "ENSMUSP00000027214.4"; transcript_support_level "1"; mgi_id "MGI:103582"; tag "basic"; ccdsid "CCDS35553.1"; havana_gene "OTTMUSG00000021431.1"; havana_transcript "OTTMUST00000050813.1";
chr1	HAVANA	exon	44214999	44215143	.	+	.	gene_id "ENSMUSG00000026048.17"; transcript_id "ENSMUST00000027214.4"; exon_number "26"; exon_id "ENSMUSE00001241070.2"; gene_type "protein_coding"; gene_name "Ercc5"; transcript_type "protein_coding"; transcript_name "Ercc5-201"; protein_id "ENSMUSP00000027214.4"; transcript_support_level "1"; mgi_id "MGI:103582"; tag "basic"; ccdsid "CCDS35553.1"; havana_gene "OTTMUSG00000021431.1"; havana_transcript "OTTMUST00000050813.1";
chr1	HAVANA	CDS	44217334	44217534	.	+	.	gene_id "ENSMUSG00000026048.17"; transcript_id "ENSMUST00000027214.4"; exon_number "27"; exon_id "ENSMUSE00001301929.2"; gene_type "protein_coding"; gene_name "Ercc5"; transcript_type "protein_coding"; transcript_name "Ercc5-201"; protein_id "ENSMUSP00000027214.4"; transcript_support_level "1"; mgi_id "MGI:103582"; tag "basic"; ccdsid "CCDS35553.1"; havana_gene "OTTMUSG00000021431.1"; havana_transcript "OTTMUST00000050813.1";
chr1	HAVANA	exon	44217334	44217534	.	+	.	gene_id "ENSMUSG00000026048.17"; transcript_id "ENSMUST00000027214.4"; exon_number "28"; exon_id "ENSMUSE00001301929.2"; gene_type "protein_coding"; gene_name "Ercc5"; transcript_type "protein_coding"; transcript_name "Ercc5-201"; protein_id "ENSMUSP00000027214.4"; transcript_support_level "1"; mgi_id "MGI:103582"; tag "basic"; ccdsid "CCDS35553.1"; havana_gene "OTTMUSG00000021431.1"; havana_transcript "OTTMUST00000050813.1";
chr1	HAVANA	CDS	44218307	44218391	.	+	.	gene_id "ENSMUSG00000026048.17"; transcript_id "ENSMUST00000027214.4"; exon_number "29"; exon_id "ENSMUSE00001219060.2"; gene_type "protein_coding"; gene_name "Ercc5"; transcript_type "protein_coding"; transcript_name "Ercc5-201"; protein_id "ENSMUSP00000027214.4"; transcript_support_level "1"; mgi_id "MGI:103582"; tag "basic"; ccdsid "CCDS35553.1"; havana_gene "OTTMUSG00000021431.1"; havana_transcript "OTTMUST00000050813.1";
chr1	HAVANA	exon	44218307	44218391	.	+	.	gene_id "ENSMUSG00000026048.17"; transcript_id "ENSMUST00000027214.4"; exon_number "30"; exon_id "ENSMUSE00001219060.2"; gene_type "protein_coding"; gene_name "Ercc5"; transcript_type "protein_coding"; transcript_name "Ercc5-201"; protein_id "ENSMUSP00000027214.4"; transcript_support_level "1"; mgi_id "MGI:103582"; tag "basic"; ccdsid "CCDS35553.1"; havana_gene "OTTMUSG00000021431.1"; havana_transcript "OTTMUST00000050813.1";
chr1	HAVANA	CDS	44219691	44220239	.	+	.	gene_id "ENSMUSG00000026048.17"; transcript_id "ENSMUST00000027214.4"; exon_number "31"; exon_id "1138";
chr1	HAVANA	exon	44219691	44220420	.	+	.	gene_id "ENSMUSG00000026048.17"; transcript_id "ENSMUST00000027214.4"; exon_number "32"; exon_id "ENSMUSE00001213227.2"; gene_type "protein_coding"; gene_name "Ercc5"; transcript_type "protein_coding"; transcript_name "Ercc5-201"; protein_id "ENSMUSP00000027214.4"; transcript_support_level "1"; mgi_id "MGI:103582"; tag "basic"; ccdsid "CCDS35553.1"; havana_gene "OTTMUSG00000021431.1"; havana_transcript "OTTMUST00000050813.1";
chr1	HAVANA	stop_codon	44220240	44220242	.	+	.	gene_id "ENSMUSG00000026048.17"; transcript_id "ENSMUST00000027214.4"; exon_number "33"; exon_id "1139";
chr1	HAVANA	UTR	44220240	44220420	.	+	.	gene_id "ENSMUSG00000026048.17"; transcript_id "ENSMUST00000027214.4"; exon_number "34"; exon_id "1140";
chr1	IsoQuant	transcript	44187194	44220420	.	+	.	gene_id "ENSMUSG00000026048.17"; transcript_id "transcript2296.chr1.nic"; exons "15";
chr1	IsoQuant	exon	44187194	44187310	.	+	.	gene_id "ENSMUSG00000026048.17"; transcript_id "transcript2296.chr1.nic"; exon_number "1"; exon_id "1141";
chr1	IsoQuant	exon	44196097	44196272	.	+	.	gene_id "ENSMUSG00000026048.17"; transcript_id "transcript2296.chr1.nic"; exon_number "2"; exon_id "ENSMUSE00001284884.2";
chr1	IsoQuant	exon	44197304	44197495	.	+	.	gene_id "ENSMUSG00000026048.17"; transcript_id "transcript2296.chr1.nic"; exon_number "3"; exon_id "ENSMUSE00000780846.2";
chr1	IsoQuant	exon	44197965	44198051	.	+	.	gene_id "ENSMUSG00000026048.17"; transcript_id "transcript2296.chr1.nic"; exon_number "4"; exon_id "ENSMUSE00001297078.2";
chr1	IsoQuant	exon	44200137	44200197	.	+	.	gene_id "ENSMUSG00000026048.17"; transcript_id "transcript2296.chr1.nic"; exon_number "5"; exon_id "ENSMUSE00001258485.2";
chr1	IsoQuant	exon	44200970	44201113	.	+	.	gene_id "ENSMUSG00000026048.17"; transcript_id "transcript2296.chr1.nic"; exon_number "6"; exon_id "ENSMUSE00001207272.2";
chr1	IsoQuant	exon	44203037	44203244	.	+	.	gene_id "ENSMUSG00000026048.17"; transcript_id "transcript2296.chr1.nic"; exon_number "7"; exon_id "ENSMUSE00001261062.2";
chr1	IsoQuant	exon	44205969	44207042	.	+	.	gene_id "ENSMUSG00000026048.17"; transcript_id "transcript2296.chr1.nic"; exon_number "8"; exon_id "ENSMUSE00001296303.2";
chr1	IsoQuant	exon	44212498	44212739	.	+	.	gene_id "ENSMUSG00000026048.17"; transcript_id "transcript2296.chr1.nic"; exon_number "9"; exon_id "ENSMUSE00000155385.4";
chr1	IsoQuant	exon	44213072	44213191	.	+	.	gene_id "ENSMUSG00000026048.17"; transcript_id "transcript2296.chr1.nic"; exon_number "10"; exon_id "ENSMUSE00000155383.2";
chr1	IsoQuant	exon	44213322	44213535	.	+	.	gene_id "ENSMUSG00000026048.17"; transcript_id "transcript2296.chr1.nic"; exon_number "11"; exon_id "ENSMUSE00001292103.2";
chr1	IsoQuant	exon	44214999	44215143	.	+	.	gene_id "ENSMUSG00000026048.17"; transcript_id "transcript2296.chr1.nic"; exon_number "12"; exon_id "ENSMUSE00001241070.2";
chr1	IsoQuant	exon	44217334	44217534	.	+	.	gene_id "ENSMUSG00000026048.17"; transcript_id "transcript2296.chr1.nic"; exon_number "13"; exon_id "ENSMUSE00001301929.2";
chr1	IsoQuant	exon	44218307	44218391	.	+	.	gene_id "ENSMUSG00000026048.17"; transcript_id "transcript2296.chr1.nic"; exon_number "14"; exon_id "ENSMUSE00001219060.2";
chr1	IsoQuant	exon	44219691	44220420	.	+	.	gene_id "ENSMUSG00000026048.17"; transcript_id "transcript2296.chr1.nic"; exon_number "15"; exon_id "ENSMUSE00001213227.2";
chr1	HAVANA	transcript	44186904	44188682	.	+	.	gene_id "ENSMUSG00000026048.17"; transcript_id "ENSMUST00000188376.2"; exons "1"; gene_type "protein_coding"; gene_name "Ercc5"; transcript_type "retained_intron"; transcript_name "Ercc5-207"; transcript_support_level "NA"; mgi_id "MGI:103582"; havana_gene "OTTMUSG00000021431.1"; havana_transcript "OTTMUST00000121293.1";
chr1	HAVANA	exon	44186904	44188682	.	+	.	gene_id "ENSMUSG00000026048.17"; transcript_id "ENSMUST00000188376.2"; exon_number "1"; exon_id "ENSMUSE00001335371.2"; gene_type "protein_coding"; gene_name "Ercc5"; transcript_type "retained_intron"; transcript_name "Ercc5-207"; transcript_support_level "NA"; mgi_id "MGI:103582"; havana_gene "OTTMUSG00000021431.1"; havana_transcript "OTTMUST00000121293.1";
chr1	IsoQuant	gene	44194226	44195814	.	+	.	gene_id "novel_gene_chr1_2311"; transcripts "1";
chr1	IsoQuant	transcript	44194226	44195814	.	+	.	gene_id "novel_gene_chr1_2311"; transcript_id "transcript2310.chr1.nnic"; exons "1";
chr1	IsoQuant	exon	44194226	44195814	.	+	.	gene_id "novel_gene_chr1_2311"; transcript_id "transcript2310.chr1.nnic"; exon_number "1"; exon_id "1142";
chr1	HAVANA	gene	44590671	44835998	.	+	.	gene_id "ENSMUSG00000056870.10"; transcripts "3"; gene_type "protein_coding"; gene_name "Gulp1"; mgi_id "MGI:1920407"; tag "overlapping_locus"; havana_gene "OTTMUSG00000030324.1";
chr1	IsoQuant	transcript	44590724	44807166	.	+	.	gene_id "ENSMUSG00000056870.10"; transcript_id "transcript2322.chr1.nic"; exons "6";
chr1	IsoQuant	exon	44590724	44591032	.	+	.	gene_id "ENSMUSG00000056870.10"; transcript_id "transcript2322.chr1.nic"; exon_number "1"; exon_id "1143";
chr1	IsoQuant	exon	44728304	44728375	.	+	.	gene_id "ENSMUSG00000056870.10"; transcript_id "transcript2322.chr1.nic"; exon_number "2"; exon_id "ENSMUSE00001256702.2";
chr1	IsoQuant	exon	44747777	44747838	.	+	.	gene_id "ENSMUSG00000056870.10"; transcript_id "transcript2322.chr1.nic"; exon_number "3"; exon_id "ENSMUSE00001291010.2";
chr1	IsoQuant	exon	44783634	44783705	.	+	.	gene_id "ENSMUSG00000056870.10"; transcript_id "transcript2322.chr1.nic"; exon_number "4"; exon_id "ENSMUSE00001299050.2";
chr1	IsoQuant	exon	44793503	44793601	.	+	.	gene_id "ENSMUSG00000056870.10"; transcript_id "transcript2322.chr1.nic"; exon_number "5"; exon_id "ENSMUSE00001297213.2";
chr1	IsoQuant	exon	44805174	44807166	.	+	.	gene_id "ENSMUSG00000056870.10"; transcript_id "transcript2322.chr1.nic"; exon_number "6"; exon_id "1144";
chr1	IsoQuant	transcript	44590810	44786797	.	+	.	gene_id "ENSMUSG00000056870.10"; transcript_id "transcript2324.chr1.nic"; exons "4";
chr1	IsoQuant	exon	44590810	44591032	.	+	.	gene_id "ENSMUSG00000056870.10"; transcript_id "transcript2324.chr1.nic"; exon_number "1"; exon_id "1145";
chr1	IsoQuant	exon	44728304	44728375	.	+	.	gene_id "ENSMUSG00000056870.10"; transcript_id "transcript2324.chr1.nic"; exon_number "2"; exon_id "ENSMUSE00001256702.2";
chr1	IsoQuant	exon	44747777	44747838	.	+	.	gene_id "ENSMUSG00000056870.10"; transcript_id "transcript2324.chr1.nic"; exon_number "3"; exon_id "ENSMUSE00001291010.2";
chr1	IsoQuant	exon	44783634	44786797	.	+	.	gene_id "ENSMUSG00000056870.10"; transcript_id "transcript2324.chr1.nic"; exon_number "4"; exon_id "1146";
chr1	HAVANA	transcript	44590671	44835998	.	+	.	gene_id "ENSMUSG00000056870.10"; transcript_id "ENSMUST00000074525.10"; exons "11"; gene_type "protein_coding"; gene_name "Gulp1"; transcript_type "protein_coding"; transcript_name "Gulp1-201"; protein_id "ENSMUSP00000074115.4"; transcript_support_level "1"; mgi_id "MGI:1920407"; tag "basic"; ccdsid "CCDS48250.1"; havana_gene "OTTMUSG00000030324.1"; havana_transcript "OTTMUST00000075110.1";
chr1	HAVANA	UTR	44590671	44591032	.	+	.	gene_id "ENSMUSG00000056870.10"; transcript_id "ENSMUST00000074525.10"; exon_number "1"; exon_id "ENSMUSE00000548899.2"; gene_type "protein_coding"; gene_name "Gulp1"; transcript_type "protein_coding"; transcript_name "Gulp1-201"; protein_id "ENSMUSP00000074115.4"; transcript_support_level "1"; mgi_id "MGI:1920407"; tag "basic"; ccdsid "CCDS48250.1"; havana_gene "OTTMUSG00000030324.1"; havana_transcript "OTTMUST00000075110.1";
chr1	HAVANA	exon	44590671	44591032	.	+	.	gene_id "ENSMUSG00000056870.10"; transcript_id "ENSMUST00000074525.10"; exon_number "2"; exon_id "ENSMUSE00000548899.2"; gene_type "protein_coding"; gene_name "Gulp1"; transcript_type "protein_coding"; transcript_name "Gulp1-201"; protein_id "ENSMUSP00000074115.4"; transcript_support_level "1"; mgi_id "MGI:1920407"; tag "basic"; ccdsid "CCDS48250.1"; havana_gene "OTTMUSG00000030324.1"; havana_transcript "OTTMUST00000075110.1";
chr1	HAVANA	UTR	44728304	44728347	.	+	.	gene_id "ENSMUSG00000056870.10"; transcript_id "ENSMUST00000074525.10"; exon_number "3"; exon_id "1147";
chr1	HAVANA	exon	44728304	44728375	.	+	.	gene_id "ENSMUSG00000056870.10"; transcript_id "ENSMUST00000074525.10"; exon_number "4"; exon_id "ENSMUSE00001256702.2"; gene_type "protein_coding"; gene_name "Gulp1"; transcript_type "protein_coding"; transcript_name "Gulp1-201"; protein_id "ENSMUSP00000074115.4"; transcript_support_level "1"; mgi_id "MGI:1920407"; tag "basic"; ccdsid "CCDS48250.1"; havana_gene "OTTMUSG00000030324.1"; havana_transcript "OTTMUST00000075110.1";
chr1	HAVANA	start_codon	44728348	44728350	.	+	.	gene_id "ENSMUSG00000056870.10"; transcript_id "ENSMUST00000074525.10"; exon_number "5"; exon_id "1148";
chr1	HAVANA	CDS	44728348	44728375	.	+	.	gene_id "ENSMUSG00000056870.10"; transcript_id "ENSMUST00000074525.10"; exon_number "6"; exon_id "1149";
chr1	HAVANA	CDS	44747777	44747838	.	+	.	gene_id "ENSMUSG00000056870.10"; transcript_id "ENSMUST00000074525.10"; exon_number "7"; exon_id "ENSMUSE00001291010.2"; gene_type "protein_coding"; gene_name "Gulp1"; transcript_type "protein_coding"; transcript_name "Gulp1-201"; protein_id "ENSMUSP00000074115.4"; transcript_support_level "1"; mgi_id "MGI:1920407"; tag "basic"; ccdsid "CCDS48250.1"; havana_gene "OTTMUSG00000030324.1"; havana_transcript "OTTMUST00000075110.1";
chr1	HAVANA	exon	44747777	44747838	.	+	.	gene_id "ENSMUSG00000056870.10"; transcript_id "ENSMUST00000074525.10"; exon_number "8"; exon_id "ENSMUSE00001291010.2"; gene_type "protein_coding"; gene_name "Gulp1"; transcript_type "protein_coding"; transcript_name "Gulp1-201"; protein_id "ENSMUSP00000074115.4"; transcript_support_level "1"; mgi_id "MGI:1920407"; tag "basic"; ccdsid "CCDS48250.1"; havana_gene "OTTMUSG00000030324.1"; havana_transcript "OTTMUST00000075110.1";
chr1	HAVANA	CDS	44783634	44783705	.	+	.	gene_id "ENSMUSG00000056870.10"; transcript_id "ENSMUST00000074525.10"; exon_number "9"; exon_id "ENSMUSE00001299050.2"; gene_type "protein_coding"; gene_name "Gulp1"; transcript_type "protein_coding"; transcript_name "Gulp1-201"; protein_id "ENSMUSP00000074115.4"; transcript_support_level "1"; mgi_id "MGI:1920407"; tag "basic"; ccdsid "CCDS48250.1"; havana_gene "OTTMUSG00000030324.1"; havana_transcript "OTTMUST00000075110.1";
chr1	HAVANA	exon	44783634	44783705	.	+	.	gene_id "ENSMUSG00000056870.10"; transcript_id "ENSMUST00000074525.10"; exon_number "10"; exon_id "ENSMUSE00001299050.2"; gene_type "protein_coding"; gene_name "Gulp1"; transcript_type "protein_coding"; transcript_name "Gulp1-201"; protein_id "ENSMUSP00000074115.4"; transcript_support_level "1"; mgi_id "MGI:1920407"; tag "basic"; ccdsid "CCDS48250.1"; havana_gene "OTTMUSG00000030324.1"; havana_transcript "OTTMUST00000075110.1";
chr1	HAVANA	CDS	44793503	44793601	.	+	.	gene_id "ENSMUSG00000056870.10"; transcript_id "ENSMUST00000074525.10"; exon_number "11"; exon_id "ENSMUSE00001297213.2"; gene_type "protein_coding"; gene_name "Gulp1"; transcript_type "protein_coding"; transcript_name "Gulp1-201"; protein_id "ENSMUSP00000074115.4"; transcript_support_level "1"; mgi_id "MGI:1920407"; tag "basic"; ccdsid "CCDS48250.1"; havana_gene "OTTMUSG00000030324.1"; havana_transcript "OTTMUST00000075110.1";
chr1	HAVANA	exon	44793503	44793601	.	+	.	gene_id "ENSMUSG00000056870.10"; transcript_id "ENSMUST00000074525.10"; exon_number "12"; exon_id "ENSMUSE00001297213.2"; gene_type "protein_coding"; gene_name "Gulp1"; transcript_type "protein_coding"; transcript_name "Gulp1-201"; protein_id "ENSMUSP00000074115.4"; transcript_support_level "1"; mgi_id "MGI:1920407"; tag "basic"; ccdsid "CCDS48250.1"; havana_gene "OTTMUSG00000030324.1"; havana_transcript "OTTMUST00000075110.1";
chr1	HAVANA	CDS	44805174	44805311	.	+	.	gene_id "ENSMUSG00000056870.10"; transcript_id "ENSMUST00000074525.10"; exon_number "13"; exon_id "ENSMUSE00001289352.2"; gene_type "protein_coding"; gene_name "Gulp1"; transcript_type "protein_coding"; transcript_name "Gulp1-201"; protein_id "ENSMUSP00000074115.4"; transcript_support_level "1"; mgi_id "MGI:1920407"; tag "basic"; ccdsid "CCDS48250.1"; havana_gene "OTTMUSG00000030324.1"; havana_transcript "OTTMUST00000075110.1";
chr1	HAVANA	exon	44805174	44805311	.	+	.	gene_id "ENSMUSG00000056870.10"; transcript_id "ENSMUST00000074525.10"; exon_number "14"; exon_id "ENSMUSE00001289352.2"; gene_type "protein_coding"; gene_name "Gulp1"; transcript_type "protein_coding"; transcript_name "Gulp1-201"; protein_id "ENSMUSP00000074115.4"; transcript_support_level "1"; mgi_id "MGI:1920407"; tag "basic"; ccdsid "CCDS48250.1"; havana_gene "OTTMUSG00000030324.1"; havana_transcript "OTTMUST00000075110.1";
chr1	HAVANA	CDS	44812431	44812547	.	+	.	gene_id "ENSMUSG00000056870.10"; transcript_id "ENSMUST00000074525.10"; exon_number "15"; exon_id "ENSMUSE00001261569.2"; gene_type "protein_coding"; gene_name "Gulp1"; transcript_type "protein_coding"; transcript_name "Gulp1-201"; protein_id "ENSMUSP00000074115.4"; transcript_support_level "1"; mgi_id "MGI:1920407"; tag "basic"; ccdsid "CCDS48250.1"; havana_gene "OTTMUSG00000030324.1"; havana_transcript "OTTMUST00000075110.1";
chr1	HAVANA	exon	44812431	44812547	.	+	.	gene_id "ENSMUSG00000056870.10"; transcript_id "ENSMUST00000074525.10"; exon_number "16"; exon_id "ENSMUSE00001261569.2"; gene_type "protein_coding"; gene_name "Gulp1"; transcript_type "protein_coding"; transcript_name "Gulp1-201"; protein_id "ENSMUSP00000074115.4"; transcript_support_level "1"; mgi_id "MGI:1920407"; tag "basic"; ccdsid "CCDS48250.1"; havana_gene "OTTMUSG00000030324.1"; havana_transcript "OTTMUST00000075110.1";
chr1	HAVANA	CDS	44813213	44813305	.	+	.	gene_id "ENSMUSG00000056870.10"; transcript_id "ENSMUST00000074525.10"; exon_number "17"; exon_id "ENSMUSE00001309262.2"; gene_type "protein_coding"; gene_name "Gulp1"; transcript_type "protein_coding"; transcript_name "Gulp1-201"; protein_id "ENSMUSP00000074115.4"; transcript_support_level "1"; mgi_id "MGI:1920407"; tag "basic"; ccdsid "CCDS48250.1"; havana_gene "OTTMUSG00000030324.1"; havana_transcript "OTTMUST00000075110.1";
chr1	HAVANA	exon	44813213	44813305	.	+	.	gene_id "ENSMUSG00000056870.10"; transcript_id "ENSMUST00000074525.10"; exon_number "18"; exon_id "ENSMUSE00001309262.2"; gene_type "protein_coding"; gene_name "Gulp1"; transcript_type "protein_coding"; transcript_name "Gulp1-201"; protein_id "ENSMUSP00000074115.4"; transcript_support_level "1"; mgi_id "MGI:1920407"; tag "basic"; ccdsid "CCDS48250.1"; havana_gene "OTTMUSG00000030324.1"; havana_transcript "OTTMUST00000075110.1";
chr1	HAVANA	CDS	44820128	44820266	.	+	.	gene_id "ENSMUSG00000056870.10"; transcript_id "ENSMUST00000074525.10"; exon_number "19"; exon_id "ENSMUSE00001240644.2"; gene_type "protein_coding"; gene_name "Gulp1"; transcript_type "protein_coding"; transcript_name "Gulp1-201"; protein_id "ENSMUSP00000074115.4"; transcript_support_level "1"; mgi_id "MGI:1920407"; tag "basic"; ccdsid "CCDS48250.1"; havana_gene "OTTMUSG00000030324.1"; havana_transcript "OTTMUST00000075110.1";
chr1	HAVANA	exon	44820128	44820266	.	+	.	gene_id "ENSMUSG00000056870.10"; transcript_id "ENSMUST00000074525.10"; exon_number "20"; exon_id "ENSMUSE00001240644.2"; gene_type "protein_coding"; gene_name "Gulp1"; transcript_type "protein_coding"; transcript_name "Gulp1-201"; protein_id "ENSMUSP00000074115.4"; transcript_support_level "1"; mgi_id "MGI:1920407"; tag "basic"; ccdsid "CCDS48250.1"; havana_gene "OTTMUSG00000030324.1"; havana_transcript "OTTMUST00000075110.1";
chr1	HAVANA	CDS	44827608	44827702	.	+	.	gene_id "ENSMUSG00000056870.10"; transcript_id "ENSMUST00000074525.10"; exon_number "21"; exon_id "ENSMUSE00001285157.2"; gene_type "protein_coding"; gene_name "Gulp1"; transcript_type "protein_coding"; transcript_name "Gulp1-201"; protein_id "ENSMUSP00000074115.4"; transcript_support_level "1"; mgi_id "MGI:1920407"; tag "basic"; ccdsid "CCDS48250.1"; havana_gene "OTTMUSG00000030324.1"; havana_transcript "OTTMUST00000075110.1";
chr1	HAVANA	exon	44827608	44827702	.	+	.	gene_id "ENSMUSG00000056870.10"; transcript_id "ENSMUST00000074525.10"; exon_number "22"; exon_id "ENSMUSE00001285157.2"; gene_type "protein_coding"; gene_name "Gulp1"; transcript_type "protein_coding"; transcript_name "Gulp1-201"; protein_id "ENSMUSP00000074115.4"; transcript_support_level "1"; mgi_id "MGI:1920407"; tag "basic"; ccdsid "CCDS48250.1"; havana_gene "OTTMUSG00000030324.1"; havana_transcript "OTTMUST00000075110.1";
chr1	HAVANA	CDS	44834110	44834178	.	+	.	gene_id "ENSMUSG00000056870.10"; transcript_id "ENSMUST00000074525.10"; exon_number "23"; exon_id "1150";
chr1	HAVANA	exon	44834110	44835998	.	+	.	gene_id "ENSMUSG00000056870.10"; transcript_id "ENSMUST00000074525.10"; exon_number "24"; exon_id "ENSMUSE00000850197.3"; gene_type "protein_coding"; gene_name "Gulp1"; transcript_type "protein_coding"; transcript_name "Gulp1-201"; protein_id "ENSMUSP00000074115.4"; transcript_support_level "1"; mgi_id "MGI:1920407"; tag "basic"; ccdsid "CCDS48250.1"; havana_gene "OTTMUSG00000030324.1"; havana_transcript "OTTMUST00000075110.1";
chr1	HAVANA	stop_codon	44834179	44834181	.	+	.	gene_id "ENSMUSG00000056870.10"; transcript_id "ENSMUST00000074525.10"; exon_number "25"; exon_id "1151";
chr1	HAVANA	UTR	44834179	44835998	.	+	.	gene_id "ENSMUSG00000056870.10"; transcript_id "ENSMUST00000074525.10"; exon_number "26"; exon_id "1152";
chr1	IsoQuant	gene	44590831	44592731	.	+	.	gene_id "novel_gene_chr1_2327"; transcripts "1";
chr1	IsoQuant	transcript	44590831	44592731	.	+	.	gene_id "novel_gene_chr1_2327"; transcript_id "transcript2326.chr1.nnic"; exons "1";
chr1	IsoQuant	exon	44590831	44592731	.	+	.	gene_id "novel_gene_chr1_2327"; transcript_id "transcript2326.chr1.nnic"; exon_number "1"; exon_id "1153";
chr1	IsoQuant	gene	44616217	44619424	.	+	.	gene_id "novel_gene_chr1_2329"; transcripts "1";
chr1	IsoQuant	transcript	44616217	44619424	.	+	.	gene_id "novel_gene_chr1_2329"; transcript_id "transcript2328.chr1.nnic"; exons "1";
chr1	IsoQuant	exon	44616217	44619424	.	+	.	gene_id "novel_gene_chr1_2329"; transcript_id "transcript2328.chr1.nnic"; exon_number "1"; exon_id "1154";
chr1	IsoQuant	gene	44618980	44620837	.	-	.	gene_id "novel_gene_chr1_2341"; transcripts "1";
chr1	IsoQuant	transcript	44618980	44620837	.	-	.	gene_id "novel_gene_chr1_2341"; transcript_id "transcript2340.chr1.nnic"; exons "1";
chr1	IsoQuant	exon	44618980	44620837	.	-	.	gene_id "novel_gene_chr1_2341"; transcript_id "transcript2340.chr1.nnic"; exon_number "1"; exon_id "1155";
chr1	IsoQuant	gene	44628842	44633657	.	+	.	gene_id "novel_gene_chr1_2331"; transcripts "1";
chr1	IsoQuant	transcript	44628842	44633657	.	+	.	gene_id "novel_gene_chr1_2331"; transcript_id "transcript2330.chr1.nnic"; exons "1";
chr1	IsoQuant	exon	44628842	44633657	.	+	.	gene_id "novel_gene_chr1_2331"; transcript_id "transcript2330.chr1.nnic"; exon_number "1"; exon_id "1156";
chr1	IsoQuant	gene	44635403	44639485	.	+	.	gene_id "novel_gene_chr1_2333"; transcripts "1";
chr1	IsoQuant	transcript	44635403	44639485	.	+	.	gene_id "novel_gene_chr1_2333"; transcript_id "transcript2332.chr1.nnic"; exons "1";
chr1	IsoQuant	exon	44635403	44639485	.	+	.	gene_id "novel_gene_chr1_2333"; transcript_id "transcript2332.chr1.nnic"; exon_number "1"; exon_id "1157";
chr1	IsoQuant	gene	44789152	44790716	.	+	.	gene_id "novel_gene_chr1_2335"; transcripts "1";
chr1	IsoQuant	transcript	44789152	44790716	.	+	.	gene_id "novel_gene_chr1_2335"; transcript_id "transcript2334.chr1.nnic"; exons "1";
chr1	IsoQuant	exon	44789152	44790716	.	+	.	gene_id "novel_gene_chr1_2335"; transcript_id "transcript2334.chr1.nnic"; exon_number "1"; exon_id "1158";
chr1	IsoQuant	gene	44828538	44830918	.	-	.	gene_id "novel_gene_chr1_2345"; transcripts "1";
chr1	IsoQuant	transcript	44828538	44830918	.	-	.	gene_id "novel_gene_chr1_2345"; transcript_id "transcript2344.chr1.nnic"; exons "1";
chr1	IsoQuant	exon	44828538	44830918	.	-	.	gene_id "novel_gene_chr1_2345"; transcript_id "transcript2344.chr1.nnic"; exon_number "1"; exon_id "1159";
chr1	HAVANA	gene	45350698	45388866	.	+	.	gene_id "ENSMUSG00000026043.19"; transcripts "1"; gene_type "protein_coding"; gene_name "Col3a1"; mgi_id "MGI:88453"; tag "ncRNA_host"; havana_gene "OTTMUSG00000021335.1";
chr1	HAVANA	transcript	45350698	45388866	.	+	.	gene_id "ENSMUSG00000026043.19"; transcript_id "ENSMUST00000087883.13"; exons "51"; gene_type "protein_coding"; gene_name "Col3a1"; transcript_type "protein_coding"; transcript_name "Col3a1-201"; protein_id "ENSMUSP00000085192.7"; transcript_support_level "1"; mgi_id "MGI:88453"; tag "basic"; ccdsid "CCDS35554.1"; havana_gene "OTTMUSG00000021335.1"; havana_transcript "OTTMUST00000050577.1";
chr1	HAVANA	UTR	45350698	45350907	.	+	.	gene_id "ENSMUSG00000026043.19"; transcript_id "ENSMUST00000087883.13"; exon_number "1"; exon_id "1160";
chr1	HAVANA	exon	45350698	45350992	.	+	.	gene_id "ENSMUSG00000026043.19"; transcript_id "ENSMUST00000087883.13"; exon_number "2"; exon_id "ENSMUSE00001246420.2"; gene_type "protein_coding"; gene_name "Col3a1"; transcript_type "protein_coding"; transcript_name "Col3a1-201"; protein_id "ENSMUSP00000085192.7"; transcript_support_level "1"; mgi_id "MGI:88453"; tag "basic"; ccdsid "CCDS35554.1"; havana_gene "OTTMUSG00000021335.1"; havana_transcript "OTTMUST00000050577.1";
chr1	HAVANA	start_codon	45350908	45350910	.	+	.	gene_id "ENSMUSG00000026043.19"; transcript_id "ENSMUST00000087883.13"; exon_number "3"; exon_id "1161";
chr1	HAVANA	CDS	45350908	45350992	.	+	.	gene_id "ENSMUSG00000026043.19"; transcript_id "ENSMUST00000087883.13"; exon_number "4"; exon_id "1162";
chr1	HAVANA	CDS	45360657	45360856	.	+	.	gene_id "ENSMUSG00000026043.19"; transcript_id "ENSMUST00000087883.13"; exon_number "5"; exon_id "ENSMUSE00001308813.2"; gene_type "protein_coding"; gene_name "Col3a1"; transcript_type "protein_coding"; transcript_name "Col3a1-201"; protein_id "ENSMUSP00000085192.7"; transcript_support_level "1"; mgi_id "MGI:88453"; tag "basic"; ccdsid "CCDS35554.1"; havana_gene "OTTMUSG00000021335.1"; havana_transcript "OTTMUST00000050577.1";
chr1	HAVANA	exon	45360657	45360856	.	+	.	gene_id "ENSMUSG00000026043.19"; transcript_id "ENSMUST00000087883.13"; exon_number "6"; exon_id "ENSMUSE00001308813.2"; gene_type "protein_coding"; gene_name "Col3a1"; transcript_type "protein_coding"; transcript_name "Col3a1-201"; protein_id "ENSMUSP00000085192.7"; transcript_support_level "1"; mgi_id "MGI:88453"; tag "basic"; ccdsid "CCDS35554.1"; havana_gene "OTTMUSG00000021335.1"; havana_transcript "OTTMUST00000050577.1";
chr1	HAVANA	CDS	45361102	45361152	.	+	.	gene_id "ENSMUSG00000026043.19"; transcript_id "ENSMUST00000087883.13"; exon_number "7"; exon_id "ENSMUSE00001238656.2"; gene_type "protein_coding"; gene_name "Col3a1"; transcript_type "protein_coding"; transcript_name "Col3a1-201"; protein_id "ENSMUSP00000085192.7"; transcript_support_level "1"; mgi_id "MGI:88453"; tag "basic"; ccdsid "CCDS35554.1"; havana_gene "OTTMUSG00000021335.1"; havana_transcript "OTTMUST00000050577.1";
chr1	HAVANA	exon	45361102	45361152	.	+	.	gene_id "ENSMUSG00000026043.19"; transcript_id "ENSMUST00000087883.13"; exon_number "8"; exon_id "ENSMUSE00001238656.2"; gene_type "protein_coding"; gene_name "Col3a1"; transcript_type "protein_coding"; transcript_name "Col3a1-201"; protein_id "ENSMUSP00000085192.7"; transcript_support_level "1"; mgi_id "MGI:88453"; tag "basic"; ccdsid "CCDS35554.1"; havana_gene "OTTMUSG00000021335.1"; havana_transcript "OTTMUST00000050577.1";
chr1	HAVANA	CDS	45361566	45361679	.	+	.	gene_id "ENSMUSG00000026043.19"; transcript_id "ENSMUST00000087883.13"; exon_number "9"; exon_id "ENSMUSE00000700263.2"; gene_type "protein_coding"; gene_name "Col3a1"; transcript_type "protein_coding"; transcript_name "Col3a1-201"; protein_id "ENSMUSP00000085192.7"; transcript_support_level "1"; mgi_id "MGI:88453"; tag "basic"; ccdsid "CCDS35554.1"; havana_gene "OTTMUSG00000021335.1"; havana_transcript "OTTMUST00000050577.1";
chr1	HAVANA	exon	45361566	45361679	.	+	.	gene_id "ENSMUSG00000026043.19"; transcript_id "ENSMUST00000087883.13"; exon_number "10"; exon_id "ENSMUSE00000700263.2"; gene_type "protein_coding"; gene_name "Col3a1"; transcript_type "protein_coding"; transcript_name "Col3a1-201"; protein_id "ENSMUSP00000085192.7"; transcript_support_level "1"; mgi_id "MGI:88453"; tag "basic"; ccdsid "CCDS35554.1"; havana_gene "OTTMUSG00000021335.1"; havana_transcript "OTTMUST00000050577.1";
chr1	HAVANA	CDS	45362883	45362957	.	+	.	gene_id "ENSMUSG00000026043.19"; transcript_id "ENSMUST00000087883.13"; exon_number "11"; exon_id "ENSMUSE00000700261.2"; gene_type "protein_coding"; gene_name "Col3a1"; transcript_type "protein_coding"; transcript_name "Col3a1-201"; protein_id "ENSMUSP00000085192.7"; transcript_support_level "1"; mgi_id "MGI:88453"; tag "basic"; ccdsid "CCDS35554.1"; havana_gene "OTTMUSG00000021335.1"; havana_transcript "OTTMUST00000050577.1";
chr1	HAVANA	exon	45362883	45362957	.	+	.	gene_id "ENSMUSG00000026043.19"; transcript_id "ENSMUST00000087883.13"; exon_number "12"; exon_id "ENSMUSE00000700261.2"; gene_type "protein_coding"; gene_name "Col3a1"; transcript_type "protein_coding"; transcript_name "Col3a1-201"; protein_id "ENSMUSP00000085192.7"; transcript_support_level "1"; mgi_id "MGI:88453"; tag "basic"; ccdsid "CCDS35554.1"; havana_gene "OTTMUSG00000021335.1"; havana_transcript "OTTMUST00000050577.1";
chr1	HAVANA	CDS	45364520	45364573	.	+	.	gene_id "ENSMUSG00000026043.19"; transcript_id "ENSMUST00000087883.13"; exon_number "13"; exon_id "ENSMUSE00000700256.2"; gene_type "protein_coding"; gene_name "Col3a1"; transcript_type "protein_coding"; transcript_name "Col3a1-201"; protein_id "ENSMUSP00000085192.7"; transcript_support_level "1"; mgi_id "MGI:88453"; tag "basic"; ccdsid "CCDS35554.1"; havana_gene "OTTMUSG00000021335.1"; havana_transcript "OTTMUST00000050577.1";
chr1	HAVANA	exon	45364520	45364573	.	+	.	gene_id "ENSMUSG00000026043.19"; transcript_id "ENSMUST00000087883.13"; exon_number "14"; exon_id "ENSMUSE00000700256.2"; gene_type "protein_coding"; gene_name "Col3a1"; transcript_type "protein_coding"; transcript_name "Col3a1-201"; protein_id "ENSMUSP00000085192.7"; transcript_support_level "1"; mgi_id "MGI:88453"; tag "basic"; ccdsid "CCDS35554.1"; havana_gene "OTTMUSG00000021335.1"; havana_transcript "OTTMUST00000050577.1";
chr1	HAVANA	CDS	45364965	45365018	.	+	.	gene_id "ENSMUSG00000026043.19"; transcript_id "ENSMUST00000087883.13"; exon_number "15"; exon_id "ENSMUSE00000700252.2"; gene_type "protein_coding"; gene_name "Col3a1"; transcript_type "protein_coding"; transcript_name "Col3a1-201"; protein_id "ENSMUSP00000085192.7"; transcript_support_level "1"; mgi_id "MGI:88453"; tag "basic"; ccdsid "CCDS35554.1"; havana_gene "OTTMUSG00000021335.1"; havana_transcript "OTTMUST00000050577.1";
chr1	HAVANA	exon	45364965	45365018	.	+	.	gene_id "ENSMUSG00000026043.19"; transcript_id "ENSMUST00000087883.13"; exon_number "16"; exon_id "ENSMUSE00000700252.2"; gene_type "protein_coding"; gene_name "Col3a1"; transcript_type "protein_coding"; transcript_name "Col3a1-201"; protein_id "ENSMUSP00000085192.7"; transcript_support_level "1"; mgi_id "MGI:88453"; tag "basic"; ccdsid "CCDS35554.1"; havana_gene "OTTMUSG00000021335.1"; havana_transcript "OTTMUST00000050577.1";
chr1	HAVANA	CDS	45365731	45365784	.	+	.	gene_id "ENSMUSG00000026043.19"; transcript_id "ENSMUST00000087883.13"; exon_number "17"; exon_id "ENSMUSE00000700249.2"; gene_type "protein_coding"; gene_name "Col3a1"; transcript_type "protein_coding"; transcript_name "Col3a1-201"; protein_id "ENSMUSP00000085192.7"; transcript_support_level "1"; mgi_id "MGI:88453"; tag "basic"; ccdsid "CCDS35554.1"; havana_gene "OTTMUSG00000021335.1"; havana_transcript "OTTMUST00000050577.1";
chr1	HAVANA	exon	45365731	45365784	.	+	.	gene_id "ENSMUSG00000026043.19"; transcript_id "ENSMUST00000087883.13"; exon_number "18"; exon_id "ENSMUSE00000700249.2"; gene_type "protein_coding"; gene_name "Col3a1"; transcript_type "protein_coding"; transcript_name "Col3a1-201"; protein_id "ENSMUSP00000085192.7"; transcript_support_level "1"; mgi_id "MGI:88453"; tag "basic"; ccdsid "CCDS35554.1"; havana_gene "OTTMUSG00000021335.1"; havana_transcript "OTTMUST00000050577.1";
chr1	HAVANA	CDS	45366749	45366802	.	+	.	gene_id "ENSMUSG00000026043.19"; transcript_id "ENSMUST00000087883.13"; exon_number "19"; exon_id "ENSMUSE00001306247.2"; gene_type "protein_coding"; gene_name "Col3a1"; transcript_type "protein_coding"; transcript_name "Col3a1-201"; protein_id "ENSMUSP00000085192.7"; transcript_support_level "1"; mgi_id "MGI:88453"; tag "basic"; ccdsid "CCDS35554.1"; havana_gene "OTTMUSG00000021335.1"; havana_transcript "OTTMUST00000050577.1";
chr1	HAVANA	exon	45366749	45366802	.	+	.	gene_id "ENSMUSG00000026043.19"; transcript_id "ENSMUST00000087883.13"; exon_number "20"; exon_id "ENSMUSE00001306247.2"; gene_type "protein_coding"; gene_name "Col3a1"; transcript_type "protein_coding"; transcript_name "Col3a1-201"; protein_id "ENSMUSP00000085192.7"; transcript_support_level "1"; mgi_id "MGI:88453"; tag "basic"; ccdsid "CCDS35554.1"; havana_gene "OTTMUSG00000021335.1"; havana_transcript "OTTMUST00000050577.1";
chr1	HAVANA	CDS	45366970	45367023	.	+	.	gene_id "ENSMUSG00000026043.19"; transcript_id "ENSMUST00000087883.13"; exon_number "21"; exon_id "ENSMUSE00001231693.2"; gene_type "protein_coding"; gene_name "Col3a1"; transcript_type "protein_coding"; transcript_name "Col3a1-201"; protein_id "ENSMUSP00000085192.7"; transcript_support_level "1"; mgi_id "MGI:88453"; tag "basic"; ccdsid "CCDS35554.1"; havana_gene "OTTMUSG00000021335.1"; havana_transcript "OTTMUST00000050577.1";
chr1	HAVANA	exon	45366970	45367023	.	+	.	gene_id "ENSMUSG00000026043.19"; transcript_id "ENSMUST00000087883.13"; exon_number "22"; exon_id "ENSMUSE00001231693.2"; gene_type "protein_coding"; gene_name "Col3a1"; transcript_type "protein_coding"; transcript_name "Col3a1-201"; protein_id "ENSMUSP00000085192.7"; transcript_support_level "1"; mgi_id "MGI:88453"; tag "basic"; ccdsid "CCDS35554.1"; havana_gene "OTTMUSG00000021335.1"; havana_transcript "OTTMUST00000050577.1";
chr1	HAVANA	CDS	45367593	45367646	.	+	.	gene_id "ENSMUSG00000026043.19"; transcript_id "ENSMUST00000087883.13"; exon_number "23"; exon_id "ENSMUSE00000603103.2"; gene_type "protein_coding"; gene_name "Col3a1"; transcript_type "protein_coding"; transcript_name "Col3a1-201"; protein_id "ENSMUSP00000085192.7"; transcript_support_level "1"; mgi_id "MGI:88453"; tag "basic"; ccdsid "CCDS35554.1"; havana_gene "OTTMUSG00000021335.1"; havana_transcript "OTTMUST00000050577.1";
chr1	HAVANA	exon	45367593	45367646	.	+	.	gene_id "ENSMUSG00000026043.19"; transcript_id "ENSMUST00000087883.13"; exon_number "24"; exon_id "ENSMUSE00000603103.2"; gene_type "protein_coding"; gene_name "Col3a1"; transcript_type "protein_coding"; transcript_name "Col3a1-201"; protein_id "ENSMUSP00000085192.7"; transcript_support_level "1"; mgi_id "MGI:88453"; tag "basic"; ccdsid "CCDS35554.1"; havana_gene "OTTMUSG00000021335.1"; havana_transcript "OTTMUST00000050577.1";
chr1	HAVANA	CDS	45368037	45368081	.	+	.	gene_id "ENSMUSG00000026043.19"; transcript_id "ENSMUST00000087883.13"; exon_number "25"; exon_id "ENSMUSE00000603102.2"; gene_type "protein_coding"; gene_name "Col3a1"; transcript_type "protein_coding"; transcript_name "Col3a1-201"; protein_id "ENSMUSP00000085192.7"; transcript_support_level "1"; mgi_id "MGI:88453"; tag "basic"; ccdsid "CCDS35554.1"; havana_gene "OTTMUSG00000021335.1"; havana_transcript "OTTMUST00000050577.1";
chr1	HAVANA	exon	45368037	45368081	.	+	.	gene_id "ENSMUSG00000026043.19"; transcript_id "ENSMUST00000087883.13"; exon_number "26"; exon_id "ENSMUSE00000603102.2"; gene_type "protein_coding"; gene_name "Col3a1"; transcript_type "protein_coding"; transcript_name "Col3a1-201"; protein_id "ENSMUSP00000085192.7"; transcript_support_level "1"; mgi_id "MGI:88453"; tag "basic"; ccdsid "CCDS35554.1"; havana_gene "OTTMUSG00000021335.1"; havana_transcript "OTTMUST00000050577.1";
chr1	HAVANA	CDS	45368213	45368266	.	+	.	gene_id "ENSMUSG00000026043.19"; transcript_id "ENSMUST00000087883.13"; exon_number "27"; exon_id "ENSMUSE00000603101.2"; gene_type "protein_coding"; gene_name "Col3a1"; transcript_type "protein_coding"; transcript_name "Col3a1-201"; protein_id "ENSMUSP00000085192.7"; transcript_support_level "1"; mgi_id "MGI:88453"; tag "basic"; ccdsid "CCDS35554.1"; havana_gene "OTTMUSG00000021335.1"; havana_transcript "OTTMUST00000050577.1";
chr1	HAVANA	exon	45368213	45368266	.	+	.	gene_id "ENSMUSG00000026043.19"; transcript_id "ENSMUST00000087883.13"; exon_number "28"; exon_id "ENSMUSE00000603101.2"; gene_type "protein_coding"; gene_name "Col3a1"; transcript_type "protein_coding"; transcript_name "Col3a1-201"; protein_id "ENSMUSP00000085192.7"; transcript_support_level "1"; mgi_id "MGI:88453"; tag "basic"; ccdsid "CCDS35554.1"; havana_gene "OTTMUSG00000021335.1"; havana_transcript "OTTMUST00000050577.1";
chr1	HAVANA	CDS	45369263	45369307	.	+	.	gene_id "ENSMUSG00000026043.19"; transcript_id "ENSMUST00000087883.13"; exon_number "29"; exon_id "ENSMUSE00000603100.2"; gene_type "protein_coding"; gene_name "Col3a1"; transcript_type "protein_coding"; transcript_name "Col3a1-201"; protein_id "ENSMUSP00000085192.7"; transcript_support_level "1"; mgi_id "MGI:88453"; tag "basic"; ccdsid "CCDS35554.1"; havana_gene "OTTMUSG00000021335.1"; havana_transcript "OTTMUST00000050577.1";
chr1	HAVANA	exon	45369263	45369307	.	+	.	gene_id "ENSMUSG00000026043.19"; transcript_id "ENSMUST00000087883.13"; exon_number "30"; exon_id "ENSMUSE00000603100.2"; gene_type "protein_coding"; gene_name "Col3a1"; transcript_type "protein_coding"; transcript_name "Col3a1-201"; protein_id "ENSMUSP00000085192.7"; transcript_support_level "1"; mgi_id "MGI:88453"; tag "basic"; ccdsid "CCDS35554.1"; havana_gene "OTTMUSG00000021335.1"; havana_transcript "OTTMUST00000050577.1";
chr1	HAVANA	CDS	45369715	45369768	.	+	.	gene_id "ENSMUSG00000026043.19"; transcript_id "ENSMUST00000087883.13"; exon_number "31"; exon_id "ENSMUSE00000603099.2"; gene_type "protein_coding"; gene_name "Col3a1"; transcript_type "protein_coding"; transcript_name "Col3a1-201"; protein_id "ENSMUSP00000085192.7"; transcript_support_level "1"; mgi_id "MGI:88453"; tag "basic"; ccdsid "CCDS35554.1"; havana_gene "OTTMUSG00000021335.1"; havana_transcript "OTTMUST00000050577.1";
chr1	HAVANA	exon	45369715	45369768	.	+	.	gene_id "ENSMUSG00000026043.19"; transcript_id "ENSMUST00000087883.13"; exon_number "32"; exon_id "ENSMUSE00000603099.2"; gene_type "protein_coding"; gene_name "Col3a1"; transcript_type "protein_coding"; transcript_name "Col3a1-201"; protein_id "ENSMUSP00000085192.7"; transcript_support_level "1"; mgi_id "MGI:88453"; tag "basic"; ccdsid "CCDS35554.1"; havana_gene "OTTMUSG00000021335.1"; havana_transcript "OTTMUST00000050577.1";
chr1	HAVANA	CDS	45370266	45370364	.	+	.	gene_id "ENSMUSG00000026043.19"; transcript_id "ENSMUST00000087883.13"; exon_number "33"; exon_id "ENSMUSE00000603098.2"; gene_type "protein_coding"; gene_name "Col3a1"; transcript_type "protein_coding"; transcript_name "Col3a1-201"; protein_id "ENSMUSP00000085192.7"; transcript_support_level "1"; mgi_id "MGI:88453"; tag "basic"; ccdsid "CCDS35554.1"; havana_gene "OTTMUSG00000021335.1"; havana_transcript "OTTMUST00000050577.1";
chr1	HAVANA	exon	45370266	45370364	.	+	.	gene_id "ENSMUSG00000026043.19"; transcript_id "ENSMUST00000087883.13"; exon_number "34"; exon_id "ENSMUSE00000603098.2"; gene_type "protein_coding"; gene_name "Col3a1"; transcript_type "protein_coding"; transcript_name "Col3a1-201"; protein_id "ENSMUSP00000085192.7"; transcript_support_level "1"; mgi_id "MGI:88453"; tag "basic"; ccdsid "CCDS35554.1"; havana_gene "OTTMUSG00000021335.1"; havana_transcript "OTTMUST00000050577.1";
chr1	HAVANA	CDS	45370677	45370721	.	+	.	gene_id "ENSMUSG00000026043.19"; transcript_id "ENSMUST00000087883.13"; exon_number "35"; exon_id "ENSMUSE00000603097.2"; gene_type "protein_coding"; gene_name "Col3a1"; transcript_type "protein_coding"; transcript_name "Col3a1-201"; protein_id "ENSMUSP00000085192.7"; transcript_support_level "1"; mgi_id "MGI:88453"; tag "basic"; ccdsid "CCDS35554.1"; havana_gene "OTTMUSG00000021335.1"; havana_transcript "OTTMUST00000050577.1";
chr1	HAVANA	exon	45370677	45370721	.	+	.	gene_id "ENSMUSG00000026043.19"; transcript_id "ENSMUST00000087883.13"; exon_number "36"; exon_id "ENSMUSE00000603097.2"; gene_type "protein_coding"; gene_name "Col3a1"; transcript_type "protein_coding"; transcript_name "Col3a1-201"; protein_id "ENSMUSP00000085192.7"; transcript_support_level "1"; mgi_id "MGI:88453"; tag "basic"; ccdsid "CCDS35554.1"; havana_gene "OTTMUSG00000021335.1"; havana_transcript "OTTMUST00000050577.1";
chr1	HAVANA	CDS	45370838	45370936	.	+	.	gene_id "ENSMUSG00000026043.19"; transcript_id "ENSMUST00000087883.13"; exon_number "37"; exon_id "ENSMUSE00000603096.2"; gene_type "protein_coding"; gene_name "Col3a1"; transcript_type "protein_coding"; transcript_name "Col3a1-201"; protein_id "ENSMUSP00000085192.7"; transcript_support_level "1"; mgi_id "MGI:88453"; tag "basic"; ccdsid "CCDS35554.1"; havana_gene "OTTMUSG00000021335.1"; havana_transcript "OTTMUST00000050577.1";
chr1	HAVANA	exon	45370838	45370936	.	+	.	gene_id "ENSMUSG00000026043.19"; transcript_id "ENSMUST00000087883.13"; exon_number "38"; exon_id "ENSMUSE00000603096.2"; gene_type "protein_coding"; gene_name "Col3a1"; transcript_type "protein_coding"; transcript_name "Col3a1-201"; protein_id "ENSMUSP00000085192.7"; transcript_support_level "1"; mgi_id "MGI:88453"; tag "basic"; ccdsid "CCDS35554.1"; havana_gene "OTTMUSG00000021335.1"; havana_transcript "OTTMUST00000050577.1";
chr1	HAVANA	CDS	45371133	45371186	.	+	.	gene_id "ENSMUSG00000026043.19"; transcript_id "ENSMUST00000087883.13"; exon_number "39"; exon_id "ENSMUSE00000603095.2"; gene_type "protein_coding"; gene_name "Col3a1"; transcript_type "protein_coding"; transcript_name "Col3a1-201"; protein_id "ENSMUSP00000085192.7"; transcript_support_level "1"; mgi_id "MGI:88453"; tag "basic"; ccdsid "CCDS35554.1"; havana_gene "OTTMUSG00000021335.1"; havana_transcript "OTTMUST00000050577.1";
chr1	HAVANA	exon	45371133	45371186	.	+	.	gene_id "ENSMUSG00000026043.19"; transcript_id "ENSMUST00000087883.13"; exon_number "40"; exon_id "ENSMUSE00000603095.2"; gene_type "protein_coding"; gene_name "Col3a1"; transcript_type "protein_coding"; transcript_name "Col3a1-201"; protein_id "ENSMUSP00000085192.7"; transcript_support_level "1"; mgi_id "MGI:88453"; tag "basic"; ccdsid "CCDS35554.1"; havana_gene "OTTMUSG00000021335.1"; havana_transcript "OTTMUST00000050577.1";
chr1	HAVANA	CDS	45371295	45371402	.	+	.	gene_id "ENSMUSG00000026043.19"; transcript_id "ENSMUST00000087883.13"; exon_number "41"; exon_id "ENSMUSE00000603094.2"; gene_type "protein_coding"; gene_name "Col3a1"; transcript_type "protein_coding"; transcript_name "Col3a1-201"; protein_id "ENSMUSP00000085192.7"; transcript_support_level "1"; mgi_id "MGI:88453"; tag "basic"; ccdsid "CCDS35554.1"; havana_gene "OTTMUSG00000021335.1"; havana_transcript "OTTMUST00000050577.1";
chr1	HAVANA	exon	45371295	45371402	.	+	.	gene_id "ENSMUSG00000026043.19"; transcript_id "ENSMUST00000087883.13"; exon_number "42"; exon_id "ENSMUSE00000603094.2"; gene_type "protein_coding"; gene_name "Col3a1"; transcript_type "protein_coding"; transcript_name "Col3a1-201"; protein_id "ENSMUSP00000085192.7"; transcript_support_level "1"; mgi_id "MGI:88453"; tag "basic"; ccdsid "CCDS35554.1"; havana_gene "OTTMUSG00000021335.1"; havana_transcript "OTTMUST00000050577.1";
chr1	HAVANA	CDS	45372125	45372178	.	+	.	gene_id "ENSMUSG00000026043.19"; transcript_id "ENSMUST00000087883.13"; exon_number "43"; exon_id "ENSMUSE00000603093.2"; gene_type "protein_coding"; gene_name "Col3a1"; transcript_type "protein_coding"; transcript_name "Col3a1-201"; protein_id "ENSMUSP00000085192.7"; transcript_support_level "1"; mgi_id "MGI:88453"; tag "basic"; ccdsid "CCDS35554.1"; havana_gene "OTTMUSG00000021335.1"; havana_transcript "OTTMUST00000050577.1";
chr1	HAVANA	exon	45372125	45372178	.	+	.	gene_id "ENSMUSG00000026043.19"; transcript_id "ENSMUST00000087883.13"; exon_number "44"; exon_id "ENSMUSE00000603093.2"; gene_type "protein_coding"; gene_name "Col3a1"; transcript_type "protein_coding"; transcript_name "Col3a1-201"; protein_id "ENSMUSP00000085192.7"; transcript_support_level "1"; mgi_id "MGI:88453"; tag "basic"; ccdsid "CCDS35554.1"; havana_gene "OTTMUSG00000021335.1"; havana_transcript "OTTMUST00000050577.1";
chr1	HAVANA	CDS	45372723	45372821	.	+	.	gene_id "ENSMUSG00000026043.19"; transcript_id "ENSMUST00000087883.13"; exon_number "45"; exon_id "ENSMUSE00000603092.2"; gene_type "protein_coding"; gene_name "Col3a1"; transcript_type "protein_coding"; transcript_name "Col3a1-201"; protein_id "ENSMUSP00000085192.7"; transcript_support_level "1"; mgi_id "MGI:88453"; tag "basic"; ccdsid "CCDS35554.1"; havana_gene "OTTMUSG00000021335.1"; havana_transcript "OTTMUST00000050577.1";
chr1	HAVANA	exon	45372723	45372821	.	+	.	gene_id "ENSMUSG00000026043.19"; transcript_id "ENSMUST00000087883.13"; exon_number "46"; exon_id "ENSMUSE00000603092.2"; gene_type "protein_coding"; gene_name "Col3a1"; transcript_type "protein_coding"; transcript_name "Col3a1-201"; protein_id "ENSMUSP00000085192.7"; transcript_support_level "1"; mgi_id "MGI:88453"; tag "basic"; ccdsid "CCDS35554.1"; havana_gene "OTTMUSG00000021335.1"; havana_transcript "OTTMUST00000050577.1";
chr1	HAVANA	CDS	45373167	45373220	.	+	.	gene_id "ENSMUSG00000026043.19"; transcript_id "ENSMUST00000087883.13"; exon_number "47"; exon_id "ENSMUSE00000603091.2"; gene_type "protein_coding"; gene_name "Col3a1"; transcript_type "protein_coding"; transcript_name "Col3a1-201"; protein_id "ENSMUSP00000085192.7"; transcript_support_level "1"; mgi_id "MGI:88453"; tag "basic"; ccdsid "CCDS35554.1"; havana_gene "OTTMUSG00000021335.1"; havana_transcript "OTTMUST00000050577.1";
chr1	HAVANA	exon	45373167	45373220	.	+	.	gene_id "ENSMUSG00000026043.19"; transcript_id "ENSMUST00000087883.13"; exon_number "48"; exon_id "ENSMUSE00000603091.2"; gene_type "protein_coding"; gene_name "Col3a1"; transcript_type "protein_coding"; transcript_name "Col3a1-201"; protein_id "ENSMUSP00000085192.7"; transcript_support_level "1"; mgi_id "MGI:88453"; tag "basic"; ccdsid "CCDS35554.1"; havana_gene "OTTMUSG00000021335.1"; havana_transcript "OTTMUST00000050577.1";
chr1	HAVANA	CDS	45373374	45373472	.	+	.	gene_id "ENSMUSG00000026043.19"; transcript_id "ENSMUST00000087883.13"; exon_number "49"; exon_id "ENSMUSE00000603090.2"; gene_type "protein_coding"; gene_name "Col3a1"; transcript_type "protein_coding"; transcript_name "Col3a1-201"; protein_id "ENSMUSP00000085192.7"; transcript_support_level "1"; mgi_id "MGI:88453"; tag "basic"; ccdsid "CCDS35554.1"; havana_gene "OTTMUSG00000021335.1"; havana_transcript "OTTMUST00000050577.1";
chr1	HAVANA	exon	45373374	45373472	.	+	.	gene_id "ENSMUSG00000026043.19"; transcript_id "ENSMUST00000087883.13"; exon_number "50"; exon_id "ENSMUSE00000603090.2"; gene_type "protein_coding"; gene_name "Col3a1"; transcript_type "protein_coding"; transcript_name "Col3a1-201"; protein_id "ENSMUSP00000085192.7"; transcript_support_level "1"; mgi_id "MGI:88453"; tag "basic"; ccdsid "CCDS35554.1"; havana_gene "OTTMUSG00000021335.1"; havana_transcript "OTTMUST00000050577.1";
chr1	HAVANA	CDS	45373757	45373810	.	+	.	gene_id "ENSMUSG00000026043.19"; transcript_id "ENSMUST00000087883.13"; exon_number "51"; exon_id "ENSMUSE00001326248.2"; gene_type "protein_coding"; gene_name "Col3a1"; transcript_type "protein_coding"; transcript_name "Col3a1-201"; protein_id "ENSMUSP00000085192.7"; transcript_support_level "1"; mgi_id "MGI:88453"; tag "basic"; ccdsid "CCDS35554.1"; havana_gene "OTTMUSG00000021335.1"; havana_transcript "OTTMUST00000050577.1";
chr1	HAVANA	exon	45373757	45373810	.	+	.	gene_id "ENSMUSG00000026043.19"; transcript_id "ENSMUST00000087883.13"; exon_number "52"; exon_id "ENSMUSE00001326248.2"; gene_type "protein_coding"; gene_name "Col3a1"; transcript_type "protein_coding"; transcript_name "Col3a1-201"; protein_id "ENSMUSP00000085192.7"; transcript_support_level "1"; mgi_id "MGI:88453"; tag "basic"; ccdsid "CCDS35554.1"; havana_gene "OTTMUSG00000021335.1"; havana_transcript "OTTMUST00000050577.1";
chr1	HAVANA	CDS	45373921	45373974	.	+	.	gene_id "ENSMUSG00000026043.19"; transcript_id "ENSMUST00000087883.13"; exon_number "53"; exon_id "ENSMUSE00001328119.2"; gene_type "protein_coding"; gene_name "Col3a1"; transcript_type "protein_coding"; transcript_name "Col3a1-201"; protein_id "ENSMUSP00000085192.7"; transcript_support_level "1"; mgi_id "MGI:88453"; tag "basic"; ccdsid "CCDS35554.1"; havana_gene "OTTMUSG00000021335.1"; havana_transcript "OTTMUST00000050577.1";
chr1	HAVANA	exon	45373921	45373974	.	+	.	gene_id "ENSMUSG00000026043.19"; transcript_id "ENSMUST00000087883.13"; exon_number "54"; exon_id "ENSMUSE00001328119.2"; gene_type "protein_coding"; gene_name "Col3a1"; transcript_type "protein_coding"; transcript_name "Col3a1-201"; protein_id "ENSMUSP00000085192.7"; transcript_support_level "1"; mgi_id "MGI:88453"; tag "basic"; ccdsid "CCDS35554.1"; havana_gene "OTTMUSG00000021335.1"; havana_transcript "OTTMUST00000050577.1";
chr1	HAVANA	CDS	45374295	45374348	.	+	.	gene_id "ENSMUSG00000026043.19"; transcript_id "ENSMUST00000087883.13"; exon_number "55"; exon_id "ENSMUSE00001325483.2"; gene_type "protein_coding"; gene_name "Col3a1"; transcript_type "protein_coding"; transcript_name "Col3a1-201"; protein_id "ENSMUSP00000085192.7"; transcript_support_level "1"; mgi_id "MGI:88453"; tag "basic"; ccdsid "CCDS35554.1"; havana_gene "OTTMUSG00000021335.1"; havana_transcript "OTTMUST00000050577.1";
chr1	HAVANA	exon	45374295	45374348	.	+	.	gene_id "ENSMUSG00000026043.19"; transcript_id "ENSMUST00000087883.13"; exon_number "56"; exon_id "ENSMUSE00001325483.2"; gene_type "protein_coding"; gene_name "Col3a1"; transcript_type "protein_coding"; transcript_name "Col3a1-201"; protein_id "ENSMUSP00000085192.7"; transcript_support_level "1"; mgi_id "MGI:88453"; tag "basic"; ccdsid "CCDS35554.1"; havana_gene "OTTMUSG00000021335.1"; havana_transcript "OTTMUST00000050577.1";
chr1	HAVANA	CDS	45374888	45374941	.	+	.	gene_id "ENSMUSG00000026043.19"; transcript_id "ENSMUST00000087883.13"; exon_number "57"; exon_id "ENSMUSE00001329562.2"; gene_type "protein_coding"; gene_name "Col3a1"; transcript_type "protein_coding"; transcript_name "Col3a1-201"; protein_id "ENSMUSP00000085192.7"; transcript_support_level "1"; mgi_id "MGI:88453"; tag "basic"; ccdsid "CCDS35554.1"; havana_gene "OTTMUSG00000021335.1"; havana_transcript "OTTMUST00000050577.1";
chr1	HAVANA	exon	45374888	45374941	.	+	.	gene_id "ENSMUSG00000026043.19"; transcript_id "ENSMUST00000087883.13"; exon_number "58"; exon_id "ENSMUSE00001329562.2"; gene_type "protein_coding"; gene_name "Col3a1"; transcript_type "protein_coding"; transcript_name "Col3a1-201"; protein_id "ENSMUSP00000085192.7"; transcript_support_level "1"; mgi_id "MGI:88453"; tag "basic"; ccdsid "CCDS35554.1"; havana_gene "OTTMUSG00000021335.1"; havana_transcript "OTTMUST00000050577.1";
chr1	HAVANA	CDS	45375820	45375864	.	+	.	gene_id "ENSMUSG00000026043.19"; transcript_id "ENSMUST00000087883.13"; exon_number "59"; exon_id "ENSMUSE00000603085.2"; gene_type "protein_coding"; gene_name "Col3a1"; transcript_type "protein_coding"; transcript_name "Col3a1-201"; protein_id "ENSMUSP00000085192.7"; transcript_support_level "1"; mgi_id "MGI:88453"; tag "basic"; ccdsid "CCDS35554.1"; havana_gene "OTTMUSG00000021335.1"; havana_transcript "OTTMUST00000050577.1";
chr1	HAVANA	exon	45375820	45375864	.	+	.	gene_id "ENSMUSG00000026043.19"; transcript_id "ENSMUST00000087883.13"; exon_number "60"; exon_id "ENSMUSE00000603085.2"; gene_type "protein_coding"; gene_name "Col3a1"; transcript_type "protein_coding"; transcript_name "Col3a1-201"; protein_id "ENSMUSP00000085192.7"; transcript_support_level "1"; mgi_id "MGI:88453"; tag "basic"; ccdsid "CCDS35554.1"; havana_gene "OTTMUSG00000021335.1"; havana_transcript "OTTMUST00000050577.1";
chr1	HAVANA	CDS	45376401	45376499	.	+	.	gene_id "ENSMUSG00000026043.19"; transcript_id "ENSMUST00000087883.13"; exon_number "61"; exon_id "ENSMUSE00000603084.2"; gene_type "protein_coding"; gene_name "Col3a1"; transcript_type "protein_coding"; transcript_name "Col3a1-201"; protein_id "ENSMUSP00000085192.7"; transcript_support_level "1"; mgi_id "MGI:88453"; tag "basic"; ccdsid "CCDS35554.1"; havana_gene "OTTMUSG00000021335.1"; havana_transcript "OTTMUST00000050577.1";
chr1	HAVANA	exon	45376401	45376499	.	+	.	gene_id "ENSMUSG00000026043.19"; transcript_id "ENSMUST00000087883.13"; exon_number "62"; exon_id "ENSMUSE00000603084.2"; gene_type "protein_coding"; gene_name "Col3a1"; transcript_type "protein_coding"; transcript_name "Col3a1-201"; protein_id "ENSMUSP00000085192.7"; transcript_support_level "1"; mgi_id "MGI:88453"; tag "basic"; ccdsid "CCDS35554.1"; havana_gene "OTTMUSG00000021335.1"; havana_transcript "OTTMUST00000050577.1";
chr1	HAVANA	CDS	45376586	45376693	.	+	.	gene_id "ENSMUSG00000026043.19"; transcript_id "ENSMUST00000087883.13"; exon_number "63"; exon_id "ENSMUSE00000603083.2"; gene_type "protein_coding"; gene_name "Col3a1"; transcript_type "protein_coding"; transcript_name "Col3a1-201"; protein_id "ENSMUSP00000085192.7"; transcript_support_level "1"; mgi_id "MGI:88453"; tag "basic"; ccdsid "CCDS35554.1"; havana_gene "OTTMUSG00000021335.1"; havana_transcript "OTTMUST00000050577.1";
chr1	HAVANA	exon	45376586	45376693	.	+	.	gene_id "ENSMUSG00000026043.19"; transcript_id "ENSMUST00000087883.13"; exon_number "64"; exon_id "ENSMUSE00000603083.2"; gene_type "protein_coding"; gene_name "Col3a1"; transcript_type "protein_coding"; transcript_name "Col3a1-201"; protein_id "ENSMUSP00000085192.7"; transcript_support_level "1"; mgi_id "MGI:88453"; tag "basic"; ccdsid "CCDS35554.1"; havana_gene "OTTMUSG00000021335.1"; havana_transcript "OTTMUST00000050577.1";
chr1	HAVANA	CDS	45377118	45377171	.	+	.	gene_id "ENSMUSG00000026043.19"; transcript_id "ENSMUST00000087883.13"; exon_number "65"; exon_id "ENSMUSE00000603082.2"; gene_type "protein_coding"; gene_name "Col3a1"; transcript_type "protein_coding"; transcript_name "Col3a1-201"; protein_id "ENSMUSP00000085192.7"; transcript_support_level "1"; mgi_id "MGI:88453"; tag "basic"; ccdsid "CCDS35554.1"; havana_gene "OTTMUSG00000021335.1"; havana_transcript "OTTMUST00000050577.1";
chr1	HAVANA	exon	45377118	45377171	.	+	.	gene_id "ENSMUSG00000026043.19"; transcript_id "ENSMUST00000087883.13"; exon_number "66"; exon_id "ENSMUSE00000603082.2"; gene_type "protein_coding"; gene_name "Col3a1"; transcript_type "protein_coding"; transcript_name "Col3a1-201"; protein_id "ENSMUSP00000085192.7"; transcript_support_level "1"; mgi_id "MGI:88453"; tag "basic"; ccdsid "CCDS35554.1"; havana_gene "OTTMUSG00000021335.1"; havana_transcript "OTTMUST00000050577.1";
chr1	HAVANA	CDS	45377734	45377787	.	+	.	gene_id "ENSMUSG00000026043.19"; transcript_id "ENSMUST00000087883.13"; exon_number "67"; exon_id "ENSMUSE00000603081.2"; gene_type "protein_coding"; gene_name "Col3a1"; transcript_type "protein_coding"; transcript_name "Col3a1-201"; protein_id "ENSMUSP00000085192.7"; transcript_support_level "1"; mgi_id "MGI:88453"; tag "basic"; ccdsid "CCDS35554.1"; havana_gene "OTTMUSG00000021335.1"; havana_transcript "OTTMUST00000050577.1";
chr1	HAVANA	exon	45377734	45377787	.	+	.	gene_id "ENSMUSG00000026043.19"; transcript_id "ENSMUST00000087883.13"; exon_number "68"; exon_id "ENSMUSE00000603081.2"; gene_type "protein_coding"; gene_name "Col3a1"; transcript_type "protein_coding"; transcript_name "Col3a1-201"; protein_id "ENSMUSP00000085192.7"; transcript_support_level "1"; mgi_id "MGI:88453"; tag "basic"; ccdsid "CCDS35554.1"; havana_gene "OTTMUSG00000021335.1"; havana_transcript "OTTMUST00000050577.1";
chr1	HAVANA	CDS	45377870	45377923	.	+	.	gene_id "ENSMUSG00000026043.19"; transcript_id "ENSMUST00000087883.13"; exon_number "69"; exon_id "ENSMUSE00000603080.2"; gene_type "protein_coding"; gene_name "Col3a1"; transcript_type "protein_coding"; transcript_name "Col3a1-201"; protein_id "ENSMUSP00000085192.7"; transcript_support_level "1"; mgi_id "MGI:88453"; tag "basic"; ccdsid "CCDS35554.1"; havana_gene "OTTMUSG00000021335.1"; havana_transcript "OTTMUST00000050577.1";
chr1	HAVANA	exon	45377870	45377923	.	+	.	gene_id "ENSMUSG00000026043.19"; transcript_id "ENSMUST00000087883.13"; exon_number "70"; exon_id "ENSMUSE00000603080.2"; gene_type "protein_coding"; gene_name "Col3a1"; transcript_type "protein_coding"; transcript_name "Col3a1-201"; protein_id "ENSMUSP00000085192.7"; transcript_support_level "1"; mgi_id "MGI:88453"; tag "basic"; ccdsid "CCDS35554.1"; havana_gene "OTTMUSG00000021335.1"; havana_transcript "OTTMUST00000050577.1";
chr1	HAVANA	CDS	45378519	45378572	.	+	.	gene_id "ENSMUSG00000026043.19"; transcript_id "ENSMUST00000087883.13"; exon_number "71"; exon_id "ENSMUSE00000603079.2"; gene_type "protein_coding"; gene_name "Col3a1"; transcript_type "protein_coding"; transcript_name "Col3a1-201"; protein_id "ENSMUSP00000085192.7"; transcript_support_level "1"; mgi_id "MGI:88453"; tag "basic"; ccdsid "CCDS35554.1"; havana_gene "OTTMUSG00000021335.1"; havana_transcript "OTTMUST00000050577.1";
chr1	HAVANA	exon	45378519	45378572	.	+	.	gene_id "ENSMUSG00000026043.19"; transcript_id "ENSMUST00000087883.13"; exon_number "72"; exon_id "ENSMUSE00000603079.2"; gene_type "protein_coding"; gene_name "Col3a1"; transcript_type "protein_coding"; transcript_name "Col3a1-201"; protein_id "ENSMUSP00000085192.7"; transcript_support_level "1"; mgi_id "MGI:88453"; tag "basic"; ccdsid "CCDS35554.1"; havana_gene "OTTMUSG00000021335.1"; havana_transcript "OTTMUST00000050577.1";
chr1	HAVANA	CDS	45379034	45379141	.	+	.	gene_id "ENSMUSG00000026043.19"; transcript_id "ENSMUST00000087883.13"; exon_number "73"; exon_id "ENSMUSE00000603078.2"; gene_type "protein_coding"; gene_name "Col3a1"; transcript_type "protein_coding"; transcript_name "Col3a1-201"; protein_id "ENSMUSP00000085192.7"; transcript_support_level "1"; mgi_id "MGI:88453"; tag "basic"; ccdsid "CCDS35554.1"; havana_gene "OTTMUSG00000021335.1"; havana_transcript "OTTMUST00000050577.1";
chr1	HAVANA	exon	45379034	45379141	.	+	.	gene_id "ENSMUSG00000026043.19"; transcript_id "ENSMUST00000087883.13"; exon_number "74"; exon_id "ENSMUSE00000603078.2"; gene_type "protein_coding"; gene_name "Col3a1"; transcript_type "protein_coding"; transcript_name "Col3a1-201"; protein_id "ENSMUSP00000085192.7"; transcript_support_level "1"; mgi_id "MGI:88453"; tag "basic"; ccdsid "CCDS35554.1"; havana_gene "OTTMUSG00000021335.1"; havana_transcript "OTTMUST00000050577.1";
chr1	HAVANA	CDS	45379415	45379468	.	+	.	gene_id "ENSMUSG00000026043.19"; transcript_id "ENSMUST00000087883.13"; exon_number "75"; exon_id "ENSMUSE00000603077.2"; gene_type "protein_coding"; gene_name "Col3a1"; transcript_type "protein_coding"; transcript_name "Col3a1-201"; protein_id "ENSMUSP00000085192.7"; transcript_support_level "1"; mgi_id "MGI:88453"; tag "basic"; ccdsid "CCDS35554.1"; havana_gene "OTTMUSG00000021335.1"; havana_transcript "OTTMUST00000050577.1";
chr1	HAVANA	exon	45379415	45379468	.	+	.	gene_id "ENSMUSG00000026043.19"; transcript_id "ENSMUST00000087883.13"; exon_number "76"; exon_id "ENSMUSE00000603077.2"; gene_type "protein_coding"; gene_name "Col3a1"; transcript_type "protein_coding"; transcript_name "Col3a1-201"; protein_id "ENSMUSP00000085192.7"; transcript_support_level "1"; mgi_id "MGI:88453"; tag "basic"; ccdsid "CCDS35554.1"; havana_gene "OTTMUSG00000021335.1"; havana_transcript "OTTMUST00000050577.1";
chr1	HAVANA	CDS	45379790	45379843	.	+	.	gene_id "ENSMUSG00000026043.19"; transcript_id "ENSMUST00000087883.13"; exon_number "77"; exon_id "ENSMUSE00000603076.2"; gene_type "protein_coding"; gene_name "Col3a1"; transcript_type "protein_coding"; transcript_name "Col3a1-201"; protein_id "ENSMUSP00000085192.7"; transcript_support_level "1"; mgi_id "MGI:88453"; tag "basic"; ccdsid "CCDS35554.1"; havana_gene "OTTMUSG00000021335.1"; havana_transcript "OTTMUST00000050577.1";
chr1	HAVANA	exon	45379790	45379843	.	+	.	gene_id "ENSMUSG00000026043.19"; transcript_id "ENSMUST00000087883.13"; exon_number "78"; exon_id "ENSMUSE00000603076.2"; gene_type "protein_coding"; gene_name "Col3a1"; transcript_type "protein_coding"; transcript_name "Col3a1-201"; protein_id "ENSMUSP00000085192.7"; transcript_support_level "1"; mgi_id "MGI:88453"; tag "basic"; ccdsid "CCDS35554.1"; havana_gene "OTTMUSG00000021335.1"; havana_transcript "OTTMUST00000050577.1";
chr1	HAVANA	CDS	45380026	45380187	.	+	.	gene_id "ENSMUSG00000026043.19"; transcript_id "ENSMUST00000087883.13"; exon_number "79"; exon_id "ENSMUSE00000603075.2"; gene_type "protein_coding"; gene_name "Col3a1"; transcript_type "protein_coding"; transcript_name "Col3a1-201"; protein_id "ENSMUSP00000085192.7"; transcript_support_level "1"; mgi_id "MGI:88453"; tag "basic"; ccdsid "CCDS35554.1"; havana_gene "OTTMUSG00000021335.1"; havana_transcript "OTTMUST00000050577.1";
chr1	HAVANA	exon	45380026	45380187	.	+	.	gene_id "ENSMUSG00000026043.19"; transcript_id "ENSMUST00000087883.13"; exon_number "80"; exon_id "ENSMUSE00000603075.2"; gene_type "protein_coding"; gene_name "Col3a1"; transcript_type "protein_coding"; transcript_name "Col3a1-201"; protein_id "ENSMUSP00000085192.7"; transcript_support_level "1"; mgi_id "MGI:88453"; tag "basic"; ccdsid "CCDS35554.1"; havana_gene "OTTMUSG00000021335.1"; havana_transcript "OTTMUST00000050577.1";
chr1	HAVANA	CDS	45380298	45380405	.	+	.	gene_id "ENSMUSG00000026043.19"; transcript_id "ENSMUST00000087883.13"; exon_number "81"; exon_id "ENSMUSE00000420212.5"; gene_type "protein_coding"; gene_name "Col3a1"; transcript_type "protein_coding"; transcript_name "Col3a1-201"; protein_id "ENSMUSP00000085192.7"; transcript_support_level "1"; mgi_id "MGI:88453"; tag "basic"; ccdsid "CCDS35554.1"; havana_gene "OTTMUSG00000021335.1"; havana_transcript "OTTMUST00000050577.1";
chr1	HAVANA	exon	45380298	45380405	.	+	.	gene_id "ENSMUSG00000026043.19"; transcript_id "ENSMUST00000087883.13"; exon_number "82"; exon_id "ENSMUSE00000420212.5"; gene_type "protein_coding"; gene_name "Col3a1"; transcript_type "protein_coding"; transcript_name "Col3a1-201"; protein_id "ENSMUSP00000085192.7"; transcript_support_level "1"; mgi_id "MGI:88453"; tag "basic"; ccdsid "CCDS35554.1"; havana_gene "OTTMUSG00000021335.1"; havana_transcript "OTTMUST00000050577.1";
chr1	HAVANA	CDS	45381283	45381390	.	+	.	gene_id "ENSMUSG00000026043.19"; transcript_id "ENSMUST00000087883.13"; exon_number "83"; exon_id "ENSMUSE00000603064.2"; gene_type "protein_coding"; gene_name "Col3a1"; transcript_type "protein_coding"; transcript_name "Col3a1-201"; protein_id "ENSMUSP00000085192.7"; transcript_support_level "1"; mgi_id "MGI:88453"; tag "basic"; ccdsid "CCDS35554.1"; havana_gene "OTTMUSG00000021335.1"; havana_transcript "OTTMUST00000050577.1";
chr1	HAVANA	exon	45381283	45381390	.	+	.	gene_id "ENSMUSG00000026043.19"; transcript_id "ENSMUST00000087883.13"; exon_number "84"; exon_id "ENSMUSE00000603064.2"; gene_type "protein_coding"; gene_name "Col3a1"; transcript_type "protein_coding"; transcript_name "Col3a1-201"; protein_id "ENSMUSP00000085192.7"; transcript_support_level "1"; mgi_id "MGI:88453"; tag "basic"; ccdsid "CCDS35554.1"; havana_gene "OTTMUSG00000021335.1"; havana_transcript "OTTMUST00000050577.1";
chr1	HAVANA	CDS	45382416	45382469	.	+	.	gene_id "ENSMUSG00000026043.19"; transcript_id "ENSMUST00000087883.13"; exon_number "85"; exon_id "ENSMUSE00000603063.2"; gene_type "protein_coding"; gene_name "Col3a1"; transcript_type "protein_coding"; transcript_name "Col3a1-201"; protein_id "ENSMUSP00000085192.7"; transcript_support_level "1"; mgi_id "MGI:88453"; tag "basic"; ccdsid "CCDS35554.1"; havana_gene "OTTMUSG00000021335.1"; havana_transcript "OTTMUST00000050577.1";
chr1	HAVANA	exon	45382416	45382469	.	+	.	gene_id "ENSMUSG00000026043.19"; transcript_id "ENSMUST00000087883.13"; exon_number "86"; exon_id "ENSMUSE00000603063.2"; gene_type "protein_coding"; gene_name "Col3a1"; transcript_type "protein_coding"; transcript_name "Col3a1-201"; protein_id "ENSMUSP00000085192.7"; transcript_support_level "1"; mgi_id "MGI:88453"; tag "basic"; ccdsid "CCDS35554.1"; havana_gene "OTTMUSG00000021335.1"; havana_transcript "OTTMUST00000050577.1";
chr1	HAVANA	CDS	45382554	45382661	.	+	.	gene_id "ENSMUSG00000026043.19"; transcript_id "ENSMUST00000087883.13"; exon_number "87"; exon_id "ENSMUSE00000603062.2"; gene_type "protein_coding"; gene_name "Col3a1"; transcript_type "protein_coding"; transcript_name "Col3a1-201"; protein_id "ENSMUSP00000085192.7"; transcript_support_level "1"; mgi_id "MGI:88453"; tag "basic"; ccdsid "CCDS35554.1"; havana_gene "OTTMUSG00000021335.1"; havana_transcript "OTTMUST00000050577.1";
chr1	HAVANA	exon	45382554	45382661	.	+	.	gene_id "ENSMUSG00000026043.19"; transcript_id "ENSMUST00000087883.13"; exon_number "88"; exon_id "ENSMUSE00000603062.2"; gene_type "protein_coding"; gene_name "Col3a1"; transcript_type "protein_coding"; transcript_name "Col3a1-201"; protein_id "ENSMUSP00000085192.7"; transcript_support_level "1"; mgi_id "MGI:88453"; tag "basic"; ccdsid "CCDS35554.1"; havana_gene "OTTMUSG00000021335.1"; havana_transcript "OTTMUST00000050577.1";
chr1	HAVANA	CDS	45383126	45383179	.	+	.	gene_id "ENSMUSG00000026043.19"; transcript_id "ENSMUST00000087883.13"; exon_number "89"; exon_id "ENSMUSE00000603061.2"; gene_type "protein_coding"; gene_name "Col3a1"; transcript_type "protein_coding"; transcript_name "Col3a1-201"; protein_id "ENSMUSP00000085192.7"; transcript_support_level "1"; mgi_id "MGI:88453"; tag "basic"; ccdsid "CCDS35554.1"; havana_gene "OTTMUSG00000021335.1"; havana_transcript "OTTMUST00000050577.1";
chr1	HAVANA	exon	45383126	45383179	.	+	.	gene_id "ENSMUSG00000026043.19"; transcript_id "ENSMUST00000087883.13"; exon_number "90"; exon_id "ENSMUSE00000603061.2"; gene_type "protein_coding"; gene_name "Col3a1"; transcript_type "protein_coding"; transcript_name "Col3a1-201"; protein_id "ENSMUSP00000085192.7"; transcript_support_level "1"; mgi_id "MGI:88453"; tag "basic"; ccdsid "CCDS35554.1"; havana_gene "OTTMUSG00000021335.1"; havana_transcript "OTTMUST00000050577.1";
chr1	HAVANA	CDS	45383619	45383726	.	+	.	gene_id "ENSMUSG00000026043.19"; transcript_id "ENSMUST00000087883.13"; exon_number "91"; exon_id "ENSMUSE00000603060.2"; gene_type "protein_coding"; gene_name "Col3a1"; transcript_type "protein_coding"; transcript_name "Col3a1-201"; protein_id "ENSMUSP00000085192.7"; transcript_support_level "1"; mgi_id "MGI:88453"; tag "basic"; ccdsid "CCDS35554.1"; havana_gene "OTTMUSG00000021335.1"; havana_transcript "OTTMUST00000050577.1";
chr1	HAVANA	exon	45383619	45383726	.	+	.	gene_id "ENSMUSG00000026043.19"; transcript_id "ENSMUST00000087883.13"; exon_number "92"; exon_id "ENSMUSE00000603060.2"; gene_type "protein_coding"; gene_name "Col3a1"; transcript_type "protein_coding"; transcript_name "Col3a1-201"; protein_id "ENSMUSP00000085192.7"; transcript_support_level "1"; mgi_id "MGI:88453"; tag "basic"; ccdsid "CCDS35554.1"; havana_gene "OTTMUSG00000021335.1"; havana_transcript "OTTMUST00000050577.1";
chr1	HAVANA	CDS	45383957	45384010	.	+	.	gene_id "ENSMUSG00000026043.19"; transcript_id "ENSMUST00000087883.13"; exon_number "93"; exon_id "ENSMUSE00000603059.2"; gene_type "protein_coding"; gene_name "Col3a1"; transcript_type "protein_coding"; transcript_name "Col3a1-201"; protein_id "ENSMUSP00000085192.7"; transcript_support_level "1"; mgi_id "MGI:88453"; tag "basic"; ccdsid "CCDS35554.1"; havana_gene "OTTMUSG00000021335.1"; havana_transcript "OTTMUST00000050577.1";
chr1	HAVANA	exon	45383957	45384010	.	+	.	gene_id "ENSMUSG00000026043.19"; transcript_id "ENSMUST00000087883.13"; exon_number "94"; exon_id "ENSMUSE00000603059.2"; gene_type "protein_coding"; gene_name "Col3a1"; transcript_type "protein_coding"; transcript_name "Col3a1-201"; protein_id "ENSMUSP00000085192.7"; transcript_support_level "1"; mgi_id "MGI:88453"; tag "basic"; ccdsid "CCDS35554.1"; havana_gene "OTTMUSG00000021335.1"; havana_transcript "OTTMUST00000050577.1";
chr1	HAVANA	CDS	45384112	45384219	.	+	.	gene_id "ENSMUSG00000026043.19"; transcript_id "ENSMUST00000087883.13"; exon_number "95"; exon_id "ENSMUSE00000603058.2"; gene_type "protein_coding"; gene_name "Col3a1"; transcript_type "protein_coding"; transcript_name "Col3a1-201"; protein_id "ENSMUSP00000085192.7"; transcript_support_level "1"; mgi_id "MGI:88453"; tag "basic"; ccdsid "CCDS35554.1"; havana_gene "OTTMUSG00000021335.1"; havana_transcript "OTTMUST00000050577.1";
chr1	HAVANA	exon	45384112	45384219	.	+	.	gene_id "ENSMUSG00000026043.19"; transcript_id "ENSMUST00000087883.13"; exon_number "96"; exon_id "ENSMUSE00000603058.2"; gene_type "protein_coding"; gene_name "Col3a1"; transcript_type "protein_coding"; transcript_name "Col3a1-201"; protein_id "ENSMUSP00000085192.7"; transcript_support_level "1"; mgi_id "MGI:88453"; tag "basic"; ccdsid "CCDS35554.1"; havana_gene "OTTMUSG00000021335.1"; havana_transcript "OTTMUST00000050577.1";
chr1	HAVANA	CDS	45385008	45385302	.	+	.	gene_id "ENSMUSG00000026043.19"; transcript_id "ENSMUST00000087883.13"; exon_number "97"; exon_id "ENSMUSE00000548540.4"; gene_type "protein_coding"; gene_name "Col3a1"; transcript_type "protein_coding"; transcript_name "Col3a1-201"; protein_id "ENSMUSP00000085192.7"; transcript_support_level "1"; mgi_id "MGI:88453"; tag "basic"; ccdsid "CCDS35554.1"; havana_gene "OTTMUSG00000021335.1"; havana_transcript "OTTMUST00000050577.1";
chr1	HAVANA	exon	45385008	45385302	.	+	.	gene_id "ENSMUSG00000026043.19"; transcript_id "ENSMUST00000087883.13"; exon_number "98"; exon_id "ENSMUSE00000548540.4"; gene_type "protein_coding"; gene_name "Col3a1"; transcript_type "protein_coding"; transcript_name "Col3a1-201"; protein_id "ENSMUSP00000085192.7"; transcript_support_level "1"; mgi_id "MGI:88453"; tag "basic"; ccdsid "CCDS35554.1"; havana_gene "OTTMUSG00000021335.1"; havana_transcript "OTTMUST00000050577.1";
chr1	HAVANA	CDS	45386280	45386467	.	+	.	gene_id "ENSMUSG00000026043.19"; transcript_id "ENSMUST00000087883.13"; exon_number "99"; exon_id "ENSMUSE00000700111.2"; gene_type "protein_coding"; gene_name "Col3a1"; transcript_type "protein_coding"; transcript_name "Col3a1-201"; protein_id "ENSMUSP00000085192.7"; transcript_support_level "1"; mgi_id "MGI:88453"; tag "basic"; ccdsid "CCDS35554.1"; havana_gene "OTTMUSG00000021335.1"; havana_transcript "OTTMUST00000050577.1";
chr1	HAVANA	exon	45386280	45386467	.	+	.	gene_id "ENSMUSG00000026043.19"; transcript_id "ENSMUST00000087883.13"; exon_number "100"; exon_id "ENSMUSE00000700111.2"; gene_type "protein_coding"; gene_name "Col3a1"; transcript_type "protein_coding"; transcript_name "Col3a1-201"; protein_id "ENSMUSP00000085192.7"; transcript_support_level "1"; mgi_id "MGI:88453"; tag "basic"; ccdsid "CCDS35554.1"; havana_gene "OTTMUSG00000021335.1"; havana_transcript "OTTMUST00000050577.1";
chr1	HAVANA	CDS	45386796	45387038	.	+	.	gene_id "ENSMUSG00000026043.19"; transcript_id "ENSMUST00000087883.13"; exon_number "101"; exon_id "ENSMUSE00000700105.2"; gene_type "protein_coding"; gene_name "Col3a1"; transcript_type "protein_coding"; transcript_name "Col3a1-201"; protein_id "ENSMUSP00000085192.7"; transcript_support_level "1"; mgi_id "MGI:88453"; tag "basic"; ccdsid "CCDS35554.1"; havana_gene "OTTMUSG00000021335.1"; havana_transcript "OTTMUST00000050577.1";
chr1	HAVANA	exon	45386796	45387038	.	+	.	gene_id "ENSMUSG00000026043.19"; transcript_id "ENSMUST00000087883.13"; exon_number "102"; exon_id "ENSMUSE00000700105.2"; gene_type "protein_coding"; gene_name "Col3a1"; transcript_type "protein_coding"; transcript_name "Col3a1-201"; protein_id "ENSMUSP00000085192.7"; transcript_support_level "1"; mgi_id "MGI:88453"; tag "basic"; ccdsid "CCDS35554.1"; havana_gene "OTTMUSG00000021335.1"; havana_transcript "OTTMUST00000050577.1";
chr1	HAVANA	CDS	45387761	45387904	.	+	.	gene_id "ENSMUSG00000026043.19"; transcript_id "ENSMUST00000087883.13"; exon_number "103"; exon_id "1163";
chr1	HAVANA	exon	45387761	45388866	.	+	.	gene_id "ENSMUSG00000026043.19"; transcript_id "ENSMUST00000087883.13"; exon_number "104"; exon_id "ENSMUSE00000700100.4"; gene_type "protein_coding"; gene_name "Col3a1"; transcript_type "protein_coding"; transcript_name "Col3a1-201"; protein_id "ENSMUSP00000085192.7"; transcript_support_level "1"; mgi_id "MGI:88453"; tag "basic"; ccdsid "CCDS35554.1"; havana_gene "OTTMUSG00000021335.1"; havana_transcript "OTTMUST00000050577.1";
chr1	HAVANA	stop_codon	45387905	45387907	.	+	.	gene_id "ENSMUSG00000026043.19"; transcript_id "ENSMUST00000087883.13"; exon_number "105"; exon_id "1164";
chr1	HAVANA	UTR	45387905	45388866	.	+	.	gene_id "ENSMUSG00000026043.19"; transcript_id "ENSMUST00000087883.13"; exon_number "106"; exon_id "1165";
chr1	IsoQuant	gene	45350772	45352633	.	+	.	gene_id "novel_gene_chr1_2389"; transcripts "1";
chr1	IsoQuant	transcript	45350772	45352633	.	+	.	gene_id "novel_gene_chr1_2389"; transcript_id "transcript2388.chr1.nnic"; exons "1";
chr1	IsoQuant	exon	45350772	45352633	.	+	.	gene_id "novel_gene_chr1_2389"; transcript_id "transcript2388.chr1.nnic"; exon_number "1"; exon_id "1166";
chr1	HAVANA	gene	45413481	45542442	.	-	.	gene_id "ENSMUSG00000026042.17"; transcripts "3"; gene_type "protein_coding"; gene_name "Col5a2"; mgi_id "MGI:88458"; tag "overlapping_locus"; havana_gene "OTTMUSG00000021356.1";
chr1	IsoQuant	transcript	45414969	45542294	.	-	.	gene_id "ENSMUSG00000026042.17"; transcript_id "transcript2395.chr1.nnic"; exons "54";
chr1	IsoQuant	exon	45541981	45542294	.	-	.	gene_id "ENSMUSG00000026042.17"; transcript_id "transcript2395.chr1.nnic"; exon_number "1"; exon_id "1167";
chr1	IsoQuant	exon	45481807	45482028	.	-	.	gene_id "ENSMUSG00000026042.17"; transcript_id "transcript2395.chr1.nnic"; exon_number "2"; exon_id "ENSMUSE00001290522.2";
chr1	IsoQuant	exon	45478030	45478043	.	-	.	gene_id "ENSMUSG00000026042.17"; transcript_id "transcript2395.chr1.nnic"; exon_number "3"; exon_id "ENSMUSE00001471825.2";
chr1	IsoQuant	exon	45476624	45476656	.	-	.	gene_id "ENSMUSG00000026042.17"; transcript_id "transcript2395.chr1.nnic"; exon_number "4"; exon_id "ENSMUSE00001291490.2";
chr1	IsoQuant	exon	45475539	45475571	.	-	.	gene_id "ENSMUSG00000026042.17"; transcript_id "transcript2395.chr1.nnic"; exon_number "5"; exon_id "ENSMUSE00001300219.2";
chr1	IsoQuant	exon	45474052	45474105	.	-	.	gene_id "ENSMUSG00000026042.17"; transcript_id "transcript2395.chr1.nnic"; exon_number "6"; exon_id "ENSMUSE00001245327.2";
chr1	IsoQuant	exon	45469058	45469168	.	-	.	gene_id "ENSMUSG00000026042.17"; transcript_id "transcript2395.chr1.nnic"; exon_number "7"; exon_id "ENSMUSE00001298234.2";
chr1	IsoQuant	exon	45466148	45466225	.	-	.	gene_id "ENSMUSG00000026042.17"; transcript_id "transcript2395.chr1.nnic"; exon_number "8"; exon_id "ENSMUSE00001299335.2";
chr1	IsoQuant	exon	45462842	45462886	.	-	.	gene_id "ENSMUSG00000026042.17"; transcript_id "transcript2395.chr1.nnic"; exon_number "9"; exon_id "ENSMUSE00001300663.2";
chr1	IsoQuant	exon	45461546	45461599	.	-	.	gene_id "ENSMUSG00000026042.17"; transcript_id "transcript2395.chr1.nnic"; exon_number "10"; exon_id "ENSMUSE00001242209.2";
chr1	IsoQuant	exon	45461104	45461157	.	-	.	gene_id "ENSMUSG00000026042.17"; transcript_id "transcript2395.chr1.nnic"; exon_number "11"; exon_id "ENSMUSE00001212017.2";
chr1	IsoQuant	exon	45460381	45460434	.	-	.	gene_id "ENSMUSG00000026042.17"; transcript_id "transcript2395.chr1.nnic"; exon_number "12"; exon_id "ENSMUSE00001281143.2";
chr1	IsoQuant	exon	45457659	45457712	.	-	.	gene_id "ENSMUSG00000026042.17"; transcript_id "transcript2395.chr1.nnic"; exon_number "13"; exon_id "ENSMUSE00001251429.2";
chr1	IsoQuant	exon	45456748	45456801	.	-	.	gene_id "ENSMUSG00000026042.17"; transcript_id "transcript2395.chr1.nnic"; exon_number "14"; exon_id "ENSMUSE00001246590.2";
chr1	IsoQuant	exon	45456087	45456131	.	-	.	gene_id "ENSMUSG00000026042.17"; transcript_id "transcript2395.chr1.nnic"; exon_number "15"; exon_id "ENSMUSE00001261647.2";
chr1	IsoQuant	exon	45453908	45453961	.	-	.	gene_id "ENSMUSG00000026042.17"; transcript_id "transcript2395.chr1.nnic"; exon_number "16"; exon_id "ENSMUSE00000155284.4";
chr1	IsoQuant	exon	45452630	45452674	.	-	.	gene_id "ENSMUSG00000026042.17"; transcript_id "transcript2395.chr1.nnic"; exon_number "17"; exon_id "ENSMUSE00000700054.2";
chr1	IsoQuant	exon	45450594	45450647	.	-	.	gene_id "ENSMUSG00000026042.17"; transcript_id "transcript2395.chr1.nnic"; exon_number "18"; exon_id "ENSMUSE00000155291.4";
chr1	IsoQuant	exon	45446862	45446960	.	-	.	gene_id "ENSMUSG00000026042.17"; transcript_id "transcript2395.chr1.nnic"; exon_number "19"; exon_id "ENSMUSE00000603048.2";
chr1	IsoQuant	exon	45446393	45446437	.	-	.	gene_id "ENSMUSG00000026042.17"; transcript_id "transcript2395.chr1.nnic"; exon_number "20"; exon_id "ENSMUSE00000603047.2";
chr1	IsoQuant	exon	45446182	45446280	.	-	.	gene_id "ENSMUSG00000026042.17"; transcript_id "transcript2395.chr1.nnic"; exon_number "21"; exon_id "ENSMUSE00000603046.2";
chr1	IsoQuant	exon	45445704	45445757	.	-	.	gene_id "ENSMUSG00000026042.17"; transcript_id "transcript2395.chr1.nnic"; exon_number "22"; exon_id "ENSMUSE00000603045.2";
chr1	IsoQuant	exon	45445400	45445507	.	-	.	gene_id "ENSMUSG00000026042.17"; transcript_id "transcript2395.chr1.nnic"; exon_number "23"; exon_id "ENSMUSE00000603044.2";
chr1	IsoQuant	exon	45444400	45444453	.	-	.	gene_id "ENSMUSG00000026042.17"; transcript_id "transcript2395.chr1.nnic"; exon_number "24"; exon_id "ENSMUSE00000463336.3";
chr1	IsoQuant	exon	45443893	45443991	.	-	.	gene_id "ENSMUSG00000026042.17"; transcript_id "transcript2395.chr1.nnic"; exon_number "25"; exon_id "ENSMUSE00000155279.4";
chr1	IsoQuant	exon	45443361	45443414	.	-	.	gene_id "ENSMUSG00000026042.17"; transcript_id "transcript2395.chr1.nnic"; exon_number "26"; exon_id "ENSMUSE00000155280.4";
chr1	IsoQuant	exon	45442581	45442679	.	-	.	gene_id "ENSMUSG00000026042.17"; transcript_id "transcript2395.chr1.nnic"; exon_number "27"; exon_id "ENSMUSE00000501232.3";
chr1	IsoQuant	exon	45442420	45442473	.	-	.	gene_id "ENSMUSG00000026042.17"; transcript_id "transcript2395.chr1.nnic"; exon_number "28"; exon_id "ENSMUSE00000519811.3";
chr1	IsoQuant	exon	45442276	45442329	.	-	.	gene_id "ENSMUSG00000026042.17"; transcript_id "transcript2395.chr1.nnic"; exon_number "29"; exon_id "ENSMUSE00000520566.3";
chr1	IsoQuant	exon	45441239	45441292	.	-	.	gene_id "ENSMUSG00000026042.17"; transcript_id "transcript2395.chr1.nnic"; exon_number "30"; exon_id "ENSMUSE00000548453.2";
chr1	IsoQuant	exon	45439981	45440034	.	-	.	gene_id "ENSMUSG00000026042.17"; transcript_id "transcript2395.chr1.nnic"; exon_number "31"; exon_id "ENSMUSE00000508635.3";
chr1	IsoQuant	exon	45435610	45435654	.	-	.	gene_id "ENSMUSG00000026042.17"; transcript_id "transcript2395.chr1.nnic"; exon_number "32"; exon_id "ENSMUSE00000700017.2";
chr1	IsoQuant	exon	45435221	45435319	.	-	.	gene_id "ENSMUSG00000026042.17"; transcript_id "transcript2395.chr1.nnic"; exon_number "33"; exon_id "ENSMUSE00000509365.3";
chr1	IsoQuant	exon	45433881	45433988	.	-	.	gene_id "ENSMUSG00000026042.17"; transcript_id "transcript2395.chr1.nnic"; exon_number "34"; exon_id "ENSMUSE00000487253.3";
chr1	IsoQuant	exon	45433542	45433595	.	-	.	gene_id "ENSMUSG00000026042.17"; transcript_id "transcript2395.chr1.nnic"; exon_number "35"; exon_id "ENSMUSE00000490163.3";
chr1	IsoQuant	exon	45432213	45432266	.	-	.	gene_id "ENSMUSG00000026042.17"; transcript_id "transcript2395.chr1.nnic"; exon_number "36"; exon_id "ENSMUSE00000548449.2";
chr1	IsoQuant	exon	45431975	45432028	.	-	.	gene_id "ENSMUSG00000026042.17"; transcript_id "transcript2395.chr1.nnic"; exon_number "37"; exon_id "ENSMUSE00001261641.2";
chr1	IsoQuant	exon	45431464	45431517	.	-	.	gene_id "ENSMUSG00000026042.17"; transcript_id "transcript2395.chr1.nnic"; exon_number "38"; exon_id "ENSMUSE00001268766.2";
chr1	IsoQuant	exon	45430984	45431091	.	-	.	gene_id "ENSMUSG00000026042.17"; transcript_id "transcript2395.chr1.nnic"; exon_number "39"; exon_id "ENSMUSE00001283973.2";
chr1	IsoQuant	exon	45430822	45430875	.	-	.	gene_id "ENSMUSG00000026042.17"; transcript_id "transcript2395.chr1.nnic"; exon_number "40"; exon_id "ENSMUSE00001299276.2";
chr1	IsoQuant	exon	45430236	45430289	.	-	.	gene_id "ENSMUSG00000026042.17"; transcript_id "transcript2395.chr1.nnic"; exon_number "41"; exon_id "ENSMUSE00000494629.3";
chr1	IsoQuant	exon	45429192	45429353	.	-	.	gene_id "ENSMUSG00000026042.17"; transcript_id "transcript2395.chr1.nnic"; exon_number "42"; exon_id "ENSMUSE00000497789.3";
chr1	IsoQuant	exon	45428532	45428639	.	-	.	gene_id "ENSMUSG00000026042.17"; transcript_id "transcript2395.chr1.nnic"; exon_number "43"; exon_id "ENSMUSE00000470356.3";
chr1	IsoQuant	exon	45427373	45427480	.	-	.	gene_id "ENSMUSG00000026042.17"; transcript_id "transcript2395.chr1.nnic"; exon_number "44"; exon_id "ENSMUSE00000463252.3";
chr1	IsoQuant	exon	45425993	45426046	.	-	.	gene_id "ENSMUSG00000026042.17"; transcript_id "transcript2395.chr1.nnic"; exon_number "45"; exon_id "ENSMUSE00000155261.4";
chr1	IsoQuant	exon	45424122	45424229	.	-	.	gene_id "ENSMUSG00000026042.17"; transcript_id "transcript2395.chr1.nnic"; exon_number "46"; exon_id "ENSMUSE00000155264.4";
chr1	IsoQuant	exon	45423560	45423613	.	-	.	gene_id "ENSMUSG00000026042.17"; transcript_id "transcript2395.chr1.nnic"; exon_number "47"; exon_id "ENSMUSE00000155277.4";
chr1	IsoQuant	exon	45422751	45422858	.	-	.	gene_id "ENSMUSG00000026042.17"; transcript_id "transcript2395.chr1.nnic"; exon_number "48"; exon_id "ENSMUSE00000603042.2";
chr1	IsoQuant	exon	45422327	45422380	.	-	.	gene_id "ENSMUSG00000026042.17"; transcript_id "transcript2395.chr1.nnic"; exon_number "49"; exon_id "ENSMUSE00000155290.4";
chr1	IsoQuant	exon	45421276	45421383	.	-	.	gene_id "ENSMUSG00000026042.17"; transcript_id "transcript2395.chr1.nnic"; exon_number "50"; exon_id "ENSMUSE00000155260.4";
chr1	IsoQuant	exon	45419160	45419451	.	-	.	gene_id "ENSMUSG00000026042.17"; transcript_id "transcript2395.chr1.nnic"; exon_number "51"; exon_id "ENSMUSE00000155293.4";
chr1	IsoQuant	exon	45417467	45417654	.	-	.	gene_id "ENSMUSG00000026042.17"; transcript_id "transcript2395.chr1.nnic"; exon_number "52"; exon_id "ENSMUSE00001001378.2";
chr1	IsoQuant	exon	45415799	45415965	.	-	.	gene_id "ENSMUSG00000026042.17"; transcript_id "transcript2395.chr1.nnic"; exon_number "53"; exon_id "1168";
chr1	IsoQuant	exon	45414969	45415390	.	-	.	gene_id "ENSMUSG00000026042.17"; transcript_id "transcript2395.chr1.nnic"; exon_number "54"; exon_id "1169";
chr1	IsoQuant	transcript	45414969	45542290	.	-	.	gene_id "ENSMUSG00000026042.17"; transcript_id "transcript2405.chr1.nnic"; exons "38";
chr1	IsoQuant	exon	45542116	45542290	.	-	.	gene_id "ENSMUSG00000026042.17"; transcript_id "transcript2405.chr1.nnic"; exon_number "1"; exon_id "1170";
chr1	IsoQuant	exon	45450594	45450647	.	-	.	gene_id "ENSMUSG00000026042.17"; transcript_id "transcript2405.chr1.nnic"; exon_number "2"; exon_id "ENSMUSE00000155291.4";
chr1	IsoQuant	exon	45446862	45446960	.	-	.	gene_id "ENSMUSG00000026042.17"; transcript_id "transcript2405.chr1.nnic"; exon_number "3"; exon_id "ENSMUSE00000603048.2";
chr1	IsoQuant	exon	45446393	45446437	.	-	.	gene_id "ENSMUSG00000026042.17"; transcript_id "transcript2405.chr1.nnic"; exon_number "4"; exon_id "ENSMUSE00000603047.2";
chr1	IsoQuant	exon	45446182	45446280	.	-	.	gene_id "ENSMUSG00000026042.17"; transcript_id "transcript2405.chr1.nnic"; exon_number "5"; exon_id "ENSMUSE00000603046.2";
chr1	IsoQuant	exon	45445704	45445757	.	-	.	gene_id "ENSMUSG00000026042.17"; transcript_id "transcript2405.chr1.nnic"; exon_number "6"; exon_id "ENSMUSE00000603045.2";
chr1	IsoQuant	exon	45445400	45445507	.	-	.	gene_id "ENSMUSG00000026042.17"; transcript_id "transcript2405.chr1.nnic"; exon_number "7"; exon_id "ENSMUSE00000603044.2";
chr1	IsoQuant	exon	45444400	45444453	.	-	.	gene_id "ENSMUSG00000026042.17"; transcript_id "transcript2405.chr1.nnic"; exon_number "8"; exon_id "ENSMUSE00000463336.3";
chr1	IsoQuant	exon	45443893	45443991	.	-	.	gene_id "ENSMUSG00000026042.17"; transcript_id "transcript2405.chr1.nnic"; exon_number "9"; exon_id "ENSMUSE00000155279.4";
chr1	IsoQuant	exon	45443361	45443414	.	-	.	gene_id "ENSMUSG00000026042.17"; transcript_id "transcript2405.chr1.nnic"; exon_number "10"; exon_id "ENSMUSE00000155280.4";
chr1	IsoQuant	exon	45442581	45442679	.	-	.	gene_id "ENSMUSG00000026042.17"; transcript_id "transcript2405.chr1.nnic"; exon_number "11"; exon_id "ENSMUSE00000501232.3";
chr1	IsoQuant	exon	45442420	45442473	.	-	.	gene_id "ENSMUSG00000026042.17"; transcript_id "transcript2405.chr1.nnic"; exon_number "12"; exon_id "ENSMUSE00000519811.3";
chr1	IsoQuant	exon	45442276	45442329	.	-	.	gene_id "ENSMUSG00000026042.17"; transcript_id "transcript2405.chr1.nnic"; exon_number "13"; exon_id "ENSMUSE00000520566.3";
chr1	IsoQuant	exon	45441239	45441292	.	-	.	gene_id "ENSMUSG00000026042.17"; transcript_id "transcript2405.chr1.nnic"; exon_number "14"; exon_id "ENSMUSE00000548453.2";
chr1	IsoQuant	exon	45439981	45440034	.	-	.	gene_id "ENSMUSG00000026042.17"; transcript_id "transcript2405.chr1.nnic"; exon_number "15"; exon_id "ENSMUSE00000508635.3";
chr1	IsoQuant	exon	45435610	45435654	.	-	.	gene_id "ENSMUSG00000026042.17"; transcript_id "transcript2405.chr1.nnic"; exon_number "16"; exon_id "ENSMUSE00000700017.2";
chr1	IsoQuant	exon	45435221	45435319	.	-	.	gene_id "ENSMUSG00000026042.17"; transcript_id "transcript2405.chr1.nnic"; exon_number "17"; exon_id "ENSMUSE00000509365.3";
chr1	IsoQuant	exon	45433881	45433988	.	-	.	gene_id "ENSMUSG00000026042.17"; transcript_id "transcript2405.chr1.nnic"; exon_number "18"; exon_id "ENSMUSE00000487253.3";
chr1	IsoQuant	exon	45433542	45433595	.	-	.	gene_id "ENSMUSG00000026042.17"; transcript_id "transcript2405.chr1.nnic"; exon_number "19"; exon_id "ENSMUSE00000490163.3";
chr1	IsoQuant	exon	45432213	45432266	.	-	.	gene_id "ENSMUSG00000026042.17"; transcript_id "transcript2405.chr1.nnic"; exon_number "20"; exon_id "ENSMUSE00000548449.2";
chr1	IsoQuant	exon	45431975	45432028	.	-	.	gene_id "ENSMUSG00000026042.17"; transcript_id "transcript2405.chr1.nnic"; exon_number "21"; exon_id "ENSMUSE00001261641.2";
chr1	IsoQuant	exon	45431464	45431517	.	-	.	gene_id "ENSMUSG00000026042.17"; transcript_id "transcript2405.chr1.nnic"; exon_number "22"; exon_id "ENSMUSE00001268766.2";
chr1	IsoQuant	exon	45430984	45431091	.	-	.	gene_id "ENSMUSG00000026042.17"; transcript_id "transcript2405.chr1.nnic"; exon_number "23"; exon_id "ENSMUSE00001283973.2";
chr1	IsoQuant	exon	45430822	45430875	.	-	.	gene_id "ENSMUSG00000026042.17"; transcript_id "transcript2405.chr1.nnic"; exon_number "24"; exon_id "ENSMUSE00001299276.2";
chr1	IsoQuant	exon	45430236	45430289	.	-	.	gene_id "ENSMUSG00000026042.17"; transcript_id "transcript2405.chr1.nnic"; exon_number "25"; exon_id "ENSMUSE00000494629.3";
chr1	IsoQuant	exon	45429192	45429353	.	-	.	gene_id "ENSMUSG00000026042.17"; transcript_id "transcript2405.chr1.nnic"; exon_number "26"; exon_id "ENSMUSE00000497789.3";
chr1	IsoQuant	exon	45428532	45428639	.	-	.	gene_id "ENSMUSG00000026042.17"; transcript_id "transcript2405.chr1.nnic"; exon_number "27"; exon_id "ENSMUSE00000470356.3";
chr1	IsoQuant	exon	45427373	45427480	.	-	.	gene_id "ENSMUSG00000026042.17"; transcript_id "transcript2405.chr1.nnic"; exon_number "28"; exon_id "ENSMUSE00000463252.3";
chr1	IsoQuant	exon	45425993	45426046	.	-	.	gene_id "ENSMUSG00000026042.17"; transcript_id "transcript2405.chr1.nnic"; exon_number "29"; exon_id "ENSMUSE00000155261.4";
chr1	IsoQuant	exon	45424122	45424229	.	-	.	gene_id "ENSMUSG00000026042.17"; transcript_id "transcript2405.chr1.nnic"; exon_number "30"; exon_id "ENSMUSE00000155264.4";
chr1	IsoQuant	exon	45423560	45423613	.	-	.	gene_id "ENSMUSG00000026042.17"; transcript_id "transcript2405.chr1.nnic"; exon_number "31"; exon_id "ENSMUSE00000155277.4";
chr1	IsoQuant	exon	45422751	45422858	.	-	.	gene_id "ENSMUSG00000026042.17"; transcript_id "transcript2405.chr1.nnic"; exon_number "32"; exon_id "ENSMUSE00000603042.2";
chr1	IsoQuant	exon	45422327	45422380	.	-	.	gene_id "ENSMUSG00000026042.17"; transcript_id "transcript2405.chr1.nnic"; exon_number "33"; exon_id "ENSMUSE00000155290.4";
chr1	IsoQuant	exon	45421276	45421383	.	-	.	gene_id "ENSMUSG00000026042.17"; transcript_id "transcript2405.chr1.nnic"; exon_number "34"; exon_id "ENSMUSE00000155260.4";
chr1	IsoQuant	exon	45419160	45419451	.	-	.	gene_id "ENSMUSG00000026042.17"; transcript_id "transcript2405.chr1.nnic"; exon_number "35"; exon_id "ENSMUSE00000155293.4";
chr1	IsoQuant	exon	45417467	45417654	.	-	.	gene_id "ENSMUSG00000026042.17"; transcript_id "transcript2405.chr1.nnic"; exon_number "36"; exon_id "ENSMUSE00001001378.2";
chr1	IsoQuant	exon	45415799	45416038	.	-	.	gene_id "ENSMUSG00000026042.17"; transcript_id "transcript2405.chr1.nnic"; exon_number "37"; exon_id "ENSMUSE00000964221.2";
chr1	IsoQuant	exon	45414969	45415390	.	-	.	gene_id "ENSMUSG00000026042.17"; transcript_id "transcript2405.chr1.nnic"; exon_number "38"; exon_id "chr1.1169";
chr1	IsoQuant	transcript	45479407	45542267	.	-	.	gene_id "ENSMUSG00000026042.17"; transcript_id "transcript2413.chr1.nic"; exons "2";
chr1	IsoQuant	exon	45541981	45542267	.	-	.	gene_id "ENSMUSG00000026042.17"; transcript_id "transcript2413.chr1.nic"; exon_number "1"; exon_id "1171";
chr1	IsoQuant	exon	45479407	45482028	.	-	.	gene_id "ENSMUSG00000026042.17"; transcript_id "transcript2413.chr1.nic"; exon_number "2"; exon_id "1172";
chr1	IsoQuant	gene	45426221	45430425	.	-	.	gene_id "novel_gene_chr1_2420"; transcripts "1";
chr1	IsoQuant	transcript	45426221	45430425	.	-	.	gene_id "novel_gene_chr1_2420"; transcript_id "transcript2419.chr1.nnic"; exons "1";
chr1	IsoQuant	exon	45426221	45430425	.	-	.	gene_id "novel_gene_chr1_2420"; transcript_id "transcript2419.chr1.nnic"; exon_number "1"; exon_id "1173";
chr1	IsoQuant	gene	45462943	45464416	.	-	.	gene_id "novel_gene_chr1_2426"; transcripts "1";
chr1	IsoQuant	transcript	45462943	45464416	.	-	.	gene_id "novel_gene_chr1_2426"; transcript_id "transcript2425.chr1.nnic"; exons "1";
chr1	IsoQuant	exon	45462943	45464416	.	-	.	gene_id "novel_gene_chr1_2426"; transcript_id "transcript2425.chr1.nnic"; exon_number "1"; exon_id "1174";
chr1	IsoQuant	gene	45511439	45513656	.	-	.	gene_id "novel_gene_chr1_2422"; transcripts "1";
chr1	IsoQuant	transcript	45511439	45513656	.	-	.	gene_id "novel_gene_chr1_2422"; transcript_id "transcript2421.chr1.nnic"; exons "1";
chr1	IsoQuant	exon	45511439	45513656	.	-	.	gene_id "novel_gene_chr1_2422"; transcript_id "transcript2421.chr1.nnic"; exon_number "1"; exon_id "1175";
chr1	IsoQuant	gene	45773253	45778455	.	+	.	gene_id "novel_gene_chr1_2428"; transcripts "1";
chr1	IsoQuant	transcript	45773253	45778455	.	+	.	gene_id "novel_gene_chr1_2428"; transcript_id "transcript2427.chr1.nnic"; exons "1";
chr1	IsoQuant	exon	45773253	45778455	.	+	.	gene_id "novel_gene_chr1_2428"; transcript_id "transcript2427.chr1.nnic"; exon_number "1"; exon_id "1176";
chr1	HAVANA	gene	45834326	45862779	.	+	.	gene_id "ENSMUSG00000025995.17"; transcripts "2"; gene_type "protein_coding"; gene_name "Wdr75"; mgi_id "MGI:1920924"; havana_gene "OTTMUSG00000022347.1";
chr1	HAVANA	transcript	45834326	45862779	.	+	.	gene_id "ENSMUSG00000025995.17"; transcript_id "ENSMUST00000027139.15"; exons "21"; gene_type "protein_coding"; gene_name "Wdr75"; transcript_type "protein_coding"; transcript_name "Wdr75-201"; protein_id "ENSMUSP00000027139.9"; transcript_support_level "1"; mgi_id "MGI:1920924"; tag "basic"; ccdsid "CCDS14932.1"; havana_gene "OTTMUSG00000022347.1"; havana_transcript "OTTMUST00000053315.1";
chr1	HAVANA	UTR	45834326	45834681	.	+	.	gene_id "ENSMUSG00000025995.17"; transcript_id "ENSMUST00000027139.15"; exon_number "1"; exon_id "1177";
chr1	HAVANA	exon	45834326	45834764	.	+	.	gene_id "ENSMUSG00000025995.17"; transcript_id "ENSMUST00000027139.15"; exon_number "2"; exon_id "ENSMUSE00000806956.2"; gene_type "protein_coding"; gene_name "Wdr75"; transcript_type "protein_coding"; transcript_name "Wdr75-201"; protein_id "ENSMUSP00000027139.9"; transcript_support_level "1"; mgi_id "MGI:1920924"; tag "basic"; ccdsid "CCDS14932.1"; havana_gene "OTTMUSG00000022347.1"; havana_transcript "OTTMUST00000053315.1";
chr1	HAVANA	start_codon	45834682	45834684	.	+	.	gene_id "ENSMUSG00000025995.17"; transcript_id "ENSMUST00000027139.15"; exon_number "3"; exon_id "1178";
chr1	HAVANA	CDS	45834682	45834764	.	+	.	gene_id "ENSMUSG00000025995.17"; transcript_id "ENSMUST00000027139.15"; exon_number "4"; exon_id "1179";
chr1	HAVANA	CDS	45838176	45838305	.	+	.	gene_id "ENSMUSG00000025995.17"; transcript_id "ENSMUST00000027139.15"; exon_number "5"; exon_id "ENSMUSE00001268309.2"; gene_type "protein_coding"; gene_name "Wdr75"; transcript_type "protein_coding"; transcript_name "Wdr75-201"; protein_id "ENSMUSP00000027139.9"; transcript_support_level "1"; mgi_id "MGI:1920924"; tag "basic"; ccdsid "CCDS14932.1"; havana_gene "OTTMUSG00000022347.1"; havana_transcript "OTTMUST00000053315.1";
chr1	HAVANA	exon	45838176	45838305	.	+	.	gene_id "ENSMUSG00000025995.17"; transcript_id "ENSMUST00000027139.15"; exon_number "6"; exon_id "ENSMUSE00001268309.2"; gene_type "protein_coding"; gene_name "Wdr75"; transcript_type "protein_coding"; transcript_name "Wdr75-201"; protein_id "ENSMUSP00000027139.9"; transcript_support_level "1"; mgi_id "MGI:1920924"; tag "basic"; ccdsid "CCDS14932.1"; havana_gene "OTTMUSG00000022347.1"; havana_transcript "OTTMUST00000053315.1";
chr1	HAVANA	CDS	45840321	45840386	.	+	.	gene_id "ENSMUSG00000025995.17"; transcript_id "ENSMUST00000027139.15"; exon_number "7"; exon_id "ENSMUSE00001262234.2"; gene_type "protein_coding"; gene_name "Wdr75"; transcript_type "protein_coding"; transcript_name "Wdr75-201"; protein_id "ENSMUSP00000027139.9"; transcript_support_level "1"; mgi_id "MGI:1920924"; tag "basic"; ccdsid "CCDS14932.1"; havana_gene "OTTMUSG00000022347.1"; havana_transcript "OTTMUST00000053315.1";
chr1	HAVANA	exon	45840321	45840386	.	+	.	gene_id "ENSMUSG00000025995.17"; transcript_id "ENSMUST00000027139.15"; exon_number "8"; exon_id "ENSMUSE00001262234.2"; gene_type "protein_coding"; gene_name "Wdr75"; transcript_type "protein_coding"; transcript_name "Wdr75-201"; protein_id "ENSMUSP00000027139.9"; transcript_support_level "1"; mgi_id "MGI:1920924"; tag "basic"; ccdsid "CCDS14932.1"; havana_gene "OTTMUSG00000022347.1"; havana_transcript "OTTMUST00000053315.1";
chr1	HAVANA	CDS	45841199	45841289	.	+	.	gene_id "ENSMUSG00000025995.17"; transcript_id "ENSMUST00000027139.15"; exon_number "9"; exon_id "ENSMUSE00001273032.2"; gene_type "protein_coding"; gene_name "Wdr75"; transcript_type "protein_coding"; transcript_name "Wdr75-201"; protein_id "ENSMUSP00000027139.9"; transcript_support_level "1"; mgi_id "MGI:1920924"; tag "basic"; ccdsid "CCDS14932.1"; havana_gene "OTTMUSG00000022347.1"; havana_transcript "OTTMUST00000053315.1";
chr1	HAVANA	exon	45841199	45841289	.	+	.	gene_id "ENSMUSG00000025995.17"; transcript_id "ENSMUST00000027139.15"; exon_number "10"; exon_id "ENSMUSE00001273032.2"; gene_type "protein_coding"; gene_name "Wdr75"; transcript_type "protein_coding"; transcript_name "Wdr75-201"; protein_id "ENSMUSP00000027139.9"; transcript_support_level "1"; mgi_id "MGI:1920924"; tag "basic"; ccdsid "CCDS14932.1"; havana_gene "OTTMUSG00000022347.1"; havana_transcript "OTTMUST00000053315.1";
chr1	HAVANA	CDS	45843037	45843161	.	+	.	gene_id "ENSMUSG00000025995.17"; transcript_id "ENSMUST00000027139.15"; exon_number "11"; exon_id "ENSMUSE00001215165.2"; gene_type "protein_coding"; gene_name "Wdr75"; transcript_type "protein_coding"; transcript_name "Wdr75-201"; protein_id "ENSMUSP00000027139.9"; transcript_support_level "1"; mgi_id "MGI:1920924"; tag "basic"; ccdsid "CCDS14932.1"; havana_gene "OTTMUSG00000022347.1"; havana_transcript "OTTMUST00000053315.1";
chr1	HAVANA	exon	45843037	45843161	.	+	.	gene_id "ENSMUSG00000025995.17"; transcript_id "ENSMUST00000027139.15"; exon_number "12"; exon_id "ENSMUSE00001215165.2"; gene_type "protein_coding"; gene_name "Wdr75"; transcript_type "protein_coding"; transcript_name "Wdr75-201"; protein_id "ENSMUSP00000027139.9"; transcript_support_level "1"; mgi_id "MGI:1920924"; tag "basic"; ccdsid "CCDS14932.1"; havana_gene "OTTMUSG00000022347.1"; havana_transcript "OTTMUST00000053315.1";
chr1	HAVANA	CDS	45844537	45844607	.	+	.	gene_id "ENSMUSG00000025995.17"; transcript_id "ENSMUST00000027139.15"; exon_number "13"; exon_id "ENSMUSE00001297372.2"; gene_type "protein_coding"; gene_name "Wdr75"; transcript_type "protein_coding"; transcript_name "Wdr75-201"; protein_id "ENSMUSP00000027139.9"; transcript_support_level "1"; mgi_id "MGI:1920924"; tag "basic"; ccdsid "CCDS14932.1"; havana_gene "OTTMUSG00000022347.1"; havana_transcript "OTTMUST00000053315.1";
chr1	HAVANA	exon	45844537	45844607	.	+	.	gene_id "ENSMUSG00000025995.17"; transcript_id "ENSMUST00000027139.15"; exon_number "14"; exon_id "ENSMUSE00001297372.2"; gene_type "protein_coding"; gene_name "Wdr75"; transcript_type "protein_coding"; transcript_name "Wdr75-201"; protein_id "ENSMUSP00000027139.9"; transcript_support_level "1"; mgi_id "MGI:1920924"; tag "basic"; ccdsid "CCDS14932.1"; havana_gene "OTTMUSG00000022347.1"; havana_transcript "OTTMUST00000053315.1";
chr1	HAVANA	CDS	45845833	45845952	.	+	.	gene_id "ENSMUSG00000025995.17"; transcript_id "ENSMUST00000027139.15"; exon_number "15"; exon_id "ENSMUSE00001229593.2"; gene_type "protein_coding"; gene_name "Wdr75"; transcript_type "protein_coding"; transcript_name "Wdr75-201"; protein_id "ENSMUSP00000027139.9"; transcript_support_level "1"; mgi_id "MGI:1920924"; tag "basic"; ccdsid "CCDS14932.1"; havana_gene "OTTMUSG00000022347.1"; havana_transcript "OTTMUST00000053315.1";
chr1	HAVANA	exon	45845833	45845952	.	+	.	gene_id "ENSMUSG00000025995.17"; transcript_id "ENSMUST00000027139.15"; exon_number "16"; exon_id "ENSMUSE00001229593.2"; gene_type "protein_coding"; gene_name "Wdr75"; transcript_type "protein_coding"; transcript_name "Wdr75-201"; protein_id "ENSMUSP00000027139.9"; transcript_support_level "1"; mgi_id "MGI:1920924"; tag "basic"; ccdsid "CCDS14932.1"; havana_gene "OTTMUSG00000022347.1"; havana_transcript "OTTMUST00000053315.1";
chr1	HAVANA	CDS	45846831	45846919	.	+	.	gene_id "ENSMUSG00000025995.17"; transcript_id "ENSMUST00000027139.15"; exon_number "17"; exon_id "ENSMUSE00001239351.2"; gene_type "protein_coding"; gene_name "Wdr75"; transcript_type "protein_coding"; transcript_name "Wdr75-201"; protein_id "ENSMUSP00000027139.9"; transcript_support_level "1"; mgi_id "MGI:1920924"; tag "basic"; ccdsid "CCDS14932.1"; havana_gene "OTTMUSG00000022347.1"; havana_transcript "OTTMUST00000053315.1";
chr1	HAVANA	exon	45846831	45846919	.	+	.	gene_id "ENSMUSG00000025995.17"; transcript_id "ENSMUST00000027139.15"; exon_number "18"; exon_id "ENSMUSE00001239351.2"; gene_type "protein_coding"; gene_name "Wdr75"; transcript_type "protein_coding"; transcript_name "Wdr75-201"; protein_id "ENSMUSP00000027139.9"; transcript_support_level "1"; mgi_id "MGI:1920924"; tag "basic"; ccdsid "CCDS14932.1"; havana_gene "OTTMUSG00000022347.1"; havana_transcript "OTTMUST00000053315.1";
chr1	HAVANA	CDS	45851201	45851359	.	+	.	gene_id "ENSMUSG00000025995.17"; transcript_id "ENSMUST00000027139.15"; exon_number "19"; exon_id "ENSMUSE00001227842.2"; gene_type "protein_coding"; gene_name "Wdr75"; transcript_type "protein_coding"; transcript_name "Wdr75-201"; protein_id "ENSMUSP00000027139.9"; transcript_support_level "1"; mgi_id "MGI:1920924"; tag "basic"; ccdsid "CCDS14932.1"; havana_gene "OTTMUSG00000022347.1"; havana_transcript "OTTMUST00000053315.1";
chr1	HAVANA	exon	45851201	45851359	.	+	.	gene_id "ENSMUSG00000025995.17"; transcript_id "ENSMUST00000027139.15"; exon_number "20"; exon_id "ENSMUSE00001227842.2"; gene_type "protein_coding"; gene_name "Wdr75"; transcript_type "protein_coding"; transcript_name "Wdr75-201"; protein_id "ENSMUSP00000027139.9"; transcript_support_level "1"; mgi_id "MGI:1920924"; tag "basic"; ccdsid "CCDS14932.1"; havana_gene "OTTMUSG00000022347.1"; havana_transcript "OTTMUST00000053315.1";
chr1	HAVANA	CDS	45852205	45852264	.	+	.	gene_id "ENSMUSG00000025995.17"; transcript_id "ENSMUST00000027139.15"; exon_number "21"; exon_id "ENSMUSE00001249888.2"; gene_type "protein_coding"; gene_name "Wdr75"; transcript_type "protein_coding"; transcript_name "Wdr75-201"; protein_id "ENSMUSP00000027139.9"; transcript_support_level "1"; mgi_id "MGI:1920924"; tag "basic"; ccdsid "CCDS14932.1"; havana_gene "OTTMUSG00000022347.1"; havana_transcript "OTTMUST00000053315.1";
chr1	HAVANA	exon	45852205	45852264	.	+	.	gene_id "ENSMUSG00000025995.17"; transcript_id "ENSMUST00000027139.15"; exon_number "22"; exon_id "ENSMUSE00001249888.2"; gene_type "protein_coding"; gene_name "Wdr75"; transcript_type "protein_coding"; transcript_name "Wdr75-201"; protein_id "ENSMUSP00000027139.9"; transcript_support_level "1"; mgi_id "MGI:1920924"; tag "basic"; ccdsid "CCDS14932.1"; havana_gene "OTTMUSG00000022347.1"; havana_transcript "OTTMUST00000053315.1";
chr1	HAVANA	CDS	45852350	45852465	.	+	.	gene_id "ENSMUSG00000025995.17"; transcript_id "ENSMUST00000027139.15"; exon_number "23"; exon_id "ENSMUSE00001267947.2"; gene_type "protein_coding"; gene_name "Wdr75"; transcript_type "protein_coding"; transcript_name "Wdr75-201"; protein_id "ENSMUSP00000027139.9"; transcript_support_level "1"; mgi_id "MGI:1920924"; tag "basic"; ccdsid "CCDS14932.1"; havana_gene "OTTMUSG00000022347.1"; havana_transcript "OTTMUST00000053315.1";
chr1	HAVANA	exon	45852350	45852465	.	+	.	gene_id "ENSMUSG00000025995.17"; transcript_id "ENSMUST00000027139.15"; exon_number "24"; exon_id "ENSMUSE00001267947.2"; gene_type "protein_coding"; gene_name "Wdr75"; transcript_type "protein_coding"; transcript_name "Wdr75-201"; protein_id "ENSMUSP00000027139.9"; transcript_support_level "1"; mgi_id "MGI:1920924"; tag "basic"; ccdsid "CCDS14932.1"; havana_gene "OTTMUSG00000022347.1"; havana_transcript "OTTMUST00000053315.1";
chr1	HAVANA	CDS	45853701	45853876	.	+	.	gene_id "ENSMUSG00000025995.17"; transcript_id "ENSMUST00000027139.15"; exon_number "25"; exon_id "ENSMUSE00001235780.2"; gene_type "protein_coding"; gene_name "Wdr75"; transcript_type "protein_coding"; transcript_name "Wdr75-201"; protein_id "ENSMUSP00000027139.9"; transcript_support_level "1"; mgi_id "MGI:1920924"; tag "basic"; ccdsid "CCDS14932.1"; havana_gene "OTTMUSG00000022347.1"; havana_transcript "OTTMUST00000053315.1";
chr1	HAVANA	exon	45853701	45853876	.	+	.	gene_id "ENSMUSG00000025995.17"; transcript_id "ENSMUST00000027139.15"; exon_number "26"; exon_id "ENSMUSE00001235780.2"; gene_type "protein_coding"; gene_name "Wdr75"; transcript_type "protein_coding"; transcript_name "Wdr75-201"; protein_id "ENSMUSP00000027139.9"; transcript_support_level "1"; mgi_id "MGI:1920924"; tag "basic"; ccdsid "CCDS14932.1"; havana_gene "OTTMUSG00000022347.1"; havana_transcript "OTTMUST00000053315.1";
chr1	HAVANA	CDS	45855637	45855794	.	+	.	gene_id "ENSMUSG00000025995.17"; transcript_id "ENSMUST00000027139.15"; exon_number "27"; exon_id "ENSMUSE00001250790.2"; gene_type "protein_coding"; gene_name "Wdr75"; transcript_type "protein_coding"; transcript_name "Wdr75-201"; protein_id "ENSMUSP00000027139.9"; transcript_support_level "1"; mgi_id "MGI:1920924"; tag "basic"; ccdsid "CCDS14932.1"; havana_gene "OTTMUSG00000022347.1"; havana_transcript "OTTMUST00000053315.1";
chr1	HAVANA	exon	45855637	45855794	.	+	.	gene_id "ENSMUSG00000025995.17"; transcript_id "ENSMUST00000027139.15"; exon_number "28"; exon_id "ENSMUSE00001250790.2"; gene_type "protein_coding"; gene_name "Wdr75"; transcript_type "protein_coding"; transcript_name "Wdr75-201"; protein_id "ENSMUSP00000027139.9"; transcript_support_level "1"; mgi_id "MGI:1920924"; tag "basic"; ccdsid "CCDS14932.1"; havana_gene "OTTMUSG00000022347.1"; havana_transcript "OTTMUST00000053315.1";
chr1	HAVANA	CDS	45856423	45856603	.	+	.	gene_id "ENSMUSG00000025995.17"; transcript_id "ENSMUST00000027139.15"; exon_number "29"; exon_id "ENSMUSE00001205831.2"; gene_type "protein_coding"; gene_name "Wdr75"; transcript_type "protein_coding"; transcript_name "Wdr75-201"; protein_id "ENSMUSP00000027139.9"; transcript_support_level "1"; mgi_id "MGI:1920924"; tag "basic"; ccdsid "CCDS14932.1"; havana_gene "OTTMUSG00000022347.1"; havana_transcript "OTTMUST00000053315.1";
chr1	HAVANA	exon	45856423	45856603	.	+	.	gene_id "ENSMUSG00000025995.17"; transcript_id "ENSMUST00000027139.15"; exon_number "30"; exon_id "ENSMUSE00001205831.2"; gene_type "protein_coding"; gene_name "Wdr75"; transcript_type "protein_coding"; transcript_name "Wdr75-201"; protein_id "ENSMUSP00000027139.9"; transcript_support_level "1"; mgi_id "MGI:1920924"; tag "basic"; ccdsid "CCDS14932.1"; havana_gene "OTTMUSG00000022347.1"; havana_transcript "OTTMUST00000053315.1";
chr1	HAVANA	CDS	45857330	45857424	.	+	.	gene_id "ENSMUSG00000025995.17"; transcript_id "ENSMUST00000027139.15"; exon_number "31"; exon_id "ENSMUSE00001246283.2"; gene_type "protein_coding"; gene_name "Wdr75"; transcript_type "protein_coding"; transcript_name "Wdr75-201"; protein_id "ENSMUSP00000027139.9"; transcript_support_level "1"; mgi_id "MGI:1920924"; tag "basic"; ccdsid "CCDS14932.1"; havana_gene "OTTMUSG00000022347.1"; havana_transcript "OTTMUST00000053315.1";
chr1	HAVANA	exon	45857330	45857424	.	+	.	gene_id "ENSMUSG00000025995.17"; transcript_id "ENSMUST00000027139.15"; exon_number "32"; exon_id "ENSMUSE00001246283.2"; gene_type "protein_coding"; gene_name "Wdr75"; transcript_type "protein_coding"; transcript_name "Wdr75-201"; protein_id "ENSMUSP00000027139.9"; transcript_support_level "1"; mgi_id "MGI:1920924"; tag "basic"; ccdsid "CCDS14932.1"; havana_gene "OTTMUSG00000022347.1"; havana_transcript "OTTMUST00000053315.1";
chr1	HAVANA	CDS	45857982	45858077	.	+	.	gene_id "ENSMUSG00000025995.17"; transcript_id "ENSMUST00000027139.15"; exon_number "33"; exon_id "ENSMUSE00001228621.2"; gene_type "protein_coding"; gene_name "Wdr75"; transcript_type "protein_coding"; transcript_name "Wdr75-201"; protein_id "ENSMUSP00000027139.9"; transcript_support_level "1"; mgi_id "MGI:1920924"; tag "basic"; ccdsid "CCDS14932.1"; havana_gene "OTTMUSG00000022347.1"; havana_transcript "OTTMUST00000053315.1";
chr1	HAVANA	exon	45857982	45858077	.	+	.	gene_id "ENSMUSG00000025995.17"; transcript_id "ENSMUST00000027139.15"; exon_number "34"; exon_id "ENSMUSE00001228621.2"; gene_type "protein_coding"; gene_name "Wdr75"; transcript_type "protein_coding"; transcript_name "Wdr75-201"; protein_id "ENSMUSP00000027139.9"; transcript_support_level "1"; mgi_id "MGI:1920924"; tag "basic"; ccdsid "CCDS14932.1"; havana_gene "OTTMUSG00000022347.1"; havana_transcript "OTTMUST00000053315.1";
chr1	HAVANA	CDS	45858649	45858818	.	+	.	gene_id "ENSMUSG00000025995.17"; transcript_id "ENSMUST00000027139.15"; exon_number "35"; exon_id "ENSMUSE00001310080.2"; gene_type "protein_coding"; gene_name "Wdr75"; transcript_type "protein_coding"; transcript_name "Wdr75-201"; protein_id "ENSMUSP00000027139.9"; transcript_support_level "1"; mgi_id "MGI:1920924"; tag "basic"; ccdsid "CCDS14932.1"; havana_gene "OTTMUSG00000022347.1"; havana_transcript "OTTMUST00000053315.1";
chr1	HAVANA	exon	45858649	45858818	.	+	.	gene_id "ENSMUSG00000025995.17"; transcript_id "ENSMUST00000027139.15"; exon_number "36"; exon_id "ENSMUSE00001310080.2"; gene_type "protein_coding"; gene_name "Wdr75"; transcript_type "protein_coding"; transcript_name "Wdr75-201"; protein_id "ENSMUSP00000027139.9"; transcript_support_level "1"; mgi_id "MGI:1920924"; tag "basic"; ccdsid "CCDS14932.1"; havana_gene "OTTMUSG00000022347.1"; havana_transcript "OTTMUST00000053315.1";
chr1	HAVANA	CDS	45859291	45859350	.	+	.	gene_id "ENSMUSG00000025995.17"; transcript_id "ENSMUST00000027139.15"; exon_number "37"; exon_id "ENSMUSE00001244563.2"; gene_type "protein_coding"; gene_name "Wdr75"; transcript_type "protein_coding"; transcript_name "Wdr75-201"; protein_id "ENSMUSP00000027139.9"; transcript_support_level "1"; mgi_id "MGI:1920924"; tag "basic"; ccdsid "CCDS14932.1"; havana_gene "OTTMUSG00000022347.1"; havana_transcript "OTTMUST00000053315.1";
chr1	HAVANA	exon	45859291	45859350	.	+	.	gene_id "ENSMUSG00000025995.17"; transcript_id "ENSMUST00000027139.15"; exon_number "38"; exon_id "ENSMUSE00001244563.2"; gene_type "protein_coding"; gene_name "Wdr75"; transcript_type "protein_coding"; transcript_name "Wdr75-201"; protein_id "ENSMUSP00000027139.9"; transcript_support_level "1"; mgi_id "MGI:1920924"; tag "basic"; ccdsid "CCDS14932.1"; havana_gene "OTTMUSG00000022347.1"; havana_transcript "OTTMUST00000053315.1";
chr1	HAVANA	CDS	45861608	45861754	.	+	.	gene_id "ENSMUSG00000025995.17"; transcript_id "ENSMUST00000027139.15"; exon_number "39"; exon_id "ENSMUSE00001309421.2"; gene_type "protein_coding"; gene_name "Wdr75"; transcript_type "protein_coding"; transcript_name "Wdr75-201"; protein_id "ENSMUSP00000027139.9"; transcript_support_level "1"; mgi_id "MGI:1920924"; tag "basic"; ccdsid "CCDS14932.1"; havana_gene "OTTMUSG00000022347.1"; havana_transcript "OTTMUST00000053315.1";
chr1	HAVANA	exon	45861608	45861754	.	+	.	gene_id "ENSMUSG00000025995.17"; transcript_id "ENSMUST00000027139.15"; exon_number "40"; exon_id "ENSMUSE00001309421.2"; gene_type "protein_coding"; gene_name "Wdr75"; transcript_type "protein_coding"; transcript_name "Wdr75-201"; protein_id "ENSMUSP00000027139.9"; transcript_support_level "1"; mgi_id "MGI:1920924"; tag "basic"; ccdsid "CCDS14932.1"; havana_gene "OTTMUSG00000022347.1"; havana_transcript "OTTMUST00000053315.1";
chr1	HAVANA	CDS	45862043	45862134	.	+	.	gene_id "ENSMUSG00000025995.17"; transcript_id "ENSMUST00000027139.15"; exon_number "41"; exon_id "ENSMUSE00001252541.2"; gene_type "protein_coding"; gene_name "Wdr75"; transcript_type "protein_coding"; transcript_name "Wdr75-201"; protein_id "ENSMUSP00000027139.9"; transcript_support_level "1"; mgi_id "MGI:1920924"; tag "basic"; ccdsid "CCDS14932.1"; havana_gene "OTTMUSG00000022347.1"; havana_transcript "OTTMUST00000053315.1";
chr1	HAVANA	exon	45862043	45862134	.	+	.	gene_id "ENSMUSG00000025995.17"; transcript_id "ENSMUST00000027139.15"; exon_number "42"; exon_id "ENSMUSE00001252541.2"; gene_type "protein_coding"; gene_name "Wdr75"; transcript_type "protein_coding"; transcript_name "Wdr75-201"; protein_id "ENSMUSP00000027139.9"; transcript_support_level "1"; mgi_id "MGI:1920924"; tag "basic"; ccdsid "CCDS14932.1"; havana_gene "OTTMUSG00000022347.1"; havana_transcript "OTTMUST00000053315.1";
chr1	HAVANA	CDS	45862468	45862672	.	+	.	gene_id "ENSMUSG00000025995.17"; transcript_id "ENSMUST00000027139.15"; exon_number "43"; exon_id "1180";
chr1	HAVANA	exon	45862468	45862779	.	+	.	gene_id "ENSMUSG00000025995.17"; transcript_id "ENSMUST00000027139.15"; exon_number "44"; exon_id "ENSMUSE00001300175.2"; gene_type "protein_coding"; gene_name "Wdr75"; transcript_type "protein_coding"; transcript_name "Wdr75-201"; protein_id "ENSMUSP00000027139.9"; transcript_support_level "1"; mgi_id "MGI:1920924"; tag "basic"; ccdsid "CCDS14932.1"; havana_gene "OTTMUSG00000022347.1"; havana_transcript "OTTMUST00000053315.1";
chr1	HAVANA	stop_codon	45862673	45862675	.	+	.	gene_id "ENSMUSG00000025995.17"; transcript_id "ENSMUST00000027139.15"; exon_number "45"; exon_id "1181";
chr1	HAVANA	UTR	45862673	45862779	.	+	.	gene_id "ENSMUSG00000025995.17"; transcript_id "ENSMUST00000027139.15"; exon_number "46"; exon_id "1182";
chr1	IsoQuant	transcript	45834654	45845856	.	+	.	gene_id "ENSMUSG00000025995.17"; transcript_id "transcript2445.chr1.nic"; exons "5";
chr1	IsoQuant	exon	45834654	45834764	.	+	.	gene_id "ENSMUSG00000025995.17"; transcript_id "transcript2445.chr1.nic"; exon_number "1"; exon_id "1183";
chr1	IsoQuant	exon	45838176	45838305	.	+	.	gene_id "ENSMUSG00000025995.17"; transcript_id "transcript2445.chr1.nic"; exon_number "2"; exon_id "ENSMUSE00001268309.2";
chr1	IsoQuant	exon	45840321	45840386	.	+	.	gene_id "ENSMUSG00000025995.17"; transcript_id "transcript2445.chr1.nic"; exon_number "3"; exon_id "ENSMUSE00001262234.2";
chr1	IsoQuant	exon	45841199	45844607	.	+	.	gene_id "ENSMUSG00000025995.17"; transcript_id "transcript2445.chr1.nic"; exon_number "4"; exon_id "1184";
chr1	IsoQuant	exon	45845833	45845856	.	+	.	gene_id "ENSMUSG00000025995.17"; transcript_id "transcript2445.chr1.nic"; exon_number "5"; exon_id "1185";
chr1	HAVANA	gene	45947228	45965683	.	-	.	gene_id "ENSMUSG00000025993.11"; transcripts "1"; gene_type "protein_coding"; gene_name "Slc40a1"; mgi_id "MGI:1315204"; havana_gene "OTTMUSG00000046528.1";
chr1	HAVANA	transcript	45947228	45964742	.	-	.	gene_id "ENSMUSG00000025993.11"; transcript_id "ENSMUST00000027137.11"; exons "8"; gene_type "protein_coding"; gene_name "Slc40a1"; transcript_type "protein_coding"; transcript_name "Slc40a1-201"; protein_id "ENSMUSP00000027137.5"; transcript_support_level "1"; mgi_id "MGI:1315204"; tag "basic"; ccdsid "CCDS14933.1"; havana_gene "OTTMUSG00000046528.1"; havana_transcript "OTTMUST00000121040.1";
chr1	HAVANA	UTR	45964424	45964742	.	-	.	gene_id "ENSMUSG00000025993.11"; transcript_id "ENSMUST00000027137.11"; exon_number "1"; exon_id "1186";
chr1	HAVANA	start_codon	45964421	45964423	.	-	.	gene_id "ENSMUSG00000025993.11"; transcript_id "ENSMUST00000027137.11"; exon_number "2"; exon_id "1187";
chr1	HAVANA	exon	45964381	45964742	.	-	.	gene_id "ENSMUSG00000025993.11"; transcript_id "ENSMUST00000027137.11"; exon_number "3"; exon_id "ENSMUSE00000367005.7"; gene_type "protein_coding"; gene_name "Slc40a1"; transcript_type "protein_coding"; transcript_name "Slc40a1-201"; protein_id "ENSMUSP00000027137.5"; transcript_support_level "1"; mgi_id "MGI:1315204"; tag "basic"; ccdsid "CCDS14933.1"; havana_gene "OTTMUSG00000046528.1"; havana_transcript "OTTMUST00000121040.1";
chr1	HAVANA	CDS	45964381	45964423	.	-	.	gene_id "ENSMUSG00000025993.11"; transcript_id "ENSMUST00000027137.11"; exon_number "4"; exon_id "1188";
chr1	HAVANA	exon	45963877	45963944	.	-	.	gene_id "ENSMUSG00000025993.11"; transcript_id "ENSMUST00000027137.11"; exon_number "5"; exon_id "ENSMUSE00000154705.2"; gene_type "protein_coding"; gene_name "Slc40a1"; transcript_type "protein_coding"; transcript_name "Slc40a1-201"; protein_id "ENSMUSP00000027137.5"; transcript_support_level "1"; mgi_id "MGI:1315204"; tag "basic"; ccdsid "CCDS14933.1"; havana_gene "OTTMUSG00000046528.1"; havana_transcript "OTTMUST00000121040.1";
chr1	HAVANA	CDS	45963877	45963944	.	-	.	gene_id "ENSMUSG00000025993.11"; transcript_id "ENSMUST00000027137.11"; exon_number "6"; exon_id "ENSMUSE00000154705.2"; gene_type "protein_coding"; gene_name "Slc40a1"; transcript_type "protein_coding"; transcript_name "Slc40a1-201"; protein_id "ENSMUSP00000027137.5"; transcript_support_level "1"; mgi_id "MGI:1315204"; tag "basic"; ccdsid "CCDS14933.1"; havana_gene "OTTMUSG00000046528.1"; havana_transcript "OTTMUST00000121040.1";
chr1	HAVANA	exon	45960316	45960475	.	-	.	gene_id "ENSMUSG00000025993.11"; transcript_id "ENSMUST00000027137.11"; exon_number "7"; exon_id "ENSMUSE00001324012.2"; gene_type "protein_coding"; gene_name "Slc40a1"; transcript_type "protein_coding"; transcript_name "Slc40a1-201"; protein_id "ENSMUSP00000027137.5"; transcript_support_level "1"; mgi_id "MGI:1315204"; tag "basic"; ccdsid "CCDS14933.1"; havana_gene "OTTMUSG00000046528.1"; havana_transcript "OTTMUST00000121040.1";
chr1	HAVANA	CDS	45960316	45960475	.	-	.	gene_id "ENSMUSG00000025993.11"; transcript_id "ENSMUST00000027137.11"; exon_number "8"; exon_id "ENSMUSE00001324012.2"; gene_type "protein_coding"; gene_name "Slc40a1"; transcript_type "protein_coding"; transcript_name "Slc40a1-201"; protein_id "ENSMUSP00000027137.5"; transcript_support_level "1"; mgi_id "MGI:1315204"; tag "basic"; ccdsid "CCDS14933.1"; havana_gene "OTTMUSG00000046528.1"; havana_transcript "OTTMUST00000121040.1";
chr1	HAVANA	exon	45958045	45958160	.	-	.	gene_id "ENSMUSG00000025993.11"; transcript_id "ENSMUST00000027137.11"; exon_number "9"; exon_id "ENSMUSE00001319153.2"; gene_type "protein_coding"; gene_name "Slc40a1"; transcript_type "protein_coding"; transcript_name "Slc40a1-201"; protein_id "ENSMUSP00000027137.5"; transcript_support_level "1"; mgi_id "MGI:1315204"; tag "basic"; ccdsid "CCDS14933.1"; havana_gene "OTTMUSG00000046528.1"; havana_transcript "OTTMUST00000121040.1";
chr1	HAVANA	CDS	45958045	45958160	.	-	.	gene_id "ENSMUSG00000025993.11"; transcript_id "ENSMUST00000027137.11"; exon_number "10"; exon_id "ENSMUSE00001319153.2"; gene_type "protein_coding"; gene_name "Slc40a1"; transcript_type "protein_coding"; transcript_name "Slc40a1-201"; protein_id "ENSMUSP00000027137.5"; transcript_support_level "1"; mgi_id "MGI:1315204"; tag "basic"; ccdsid "CCDS14933.1"; havana_gene "OTTMUSG00000046528.1"; havana_transcript "OTTMUST00000121040.1";
chr1	HAVANA	exon	45957469	45957595	.	-	.	gene_id "ENSMUSG00000025993.11"; transcript_id "ENSMUST00000027137.11"; exon_number "11"; exon_id "ENSMUSE00000154715.2"; gene_type "protein_coding"; gene_name "Slc40a1"; transcript_type "protein_coding"; transcript_name "Slc40a1-201"; protein_id "ENSMUSP00000027137.5"; transcript_support_level "1"; mgi_id "MGI:1315204"; tag "basic"; ccdsid "CCDS14933.1"; havana_gene "OTTMUSG00000046528.1"; havana_transcript "OTTMUST00000121040.1";
chr1	HAVANA	CDS	45957469	45957595	.	-	.	gene_id "ENSMUSG00000025993.11"; transcript_id "ENSMUST00000027137.11"; exon_number "12"; exon_id "ENSMUSE00000154715.2"; gene_type "protein_coding"; gene_name "Slc40a1"; transcript_type "protein_coding"; transcript_name "Slc40a1-201"; protein_id "ENSMUSP00000027137.5"; transcript_support_level "1"; mgi_id "MGI:1315204"; tag "basic"; ccdsid "CCDS14933.1"; havana_gene "OTTMUSG00000046528.1"; havana_transcript "OTTMUST00000121040.1";
chr1	HAVANA	exon	45951396	45951641	.	-	.	gene_id "ENSMUSG00000025993.11"; transcript_id "ENSMUST00000027137.11"; exon_number "13"; exon_id "ENSMUSE00000154709.2"; gene_type "protein_coding"; gene_name "Slc40a1"; transcript_type "protein_coding"; transcript_name "Slc40a1-201"; protein_id "ENSMUSP00000027137.5"; transcript_support_level "1"; mgi_id "MGI:1315204"; tag "basic"; ccdsid "CCDS14933.1"; havana_gene "OTTMUSG00000046528.1"; havana_transcript "OTTMUST00000121040.1";
chr1	HAVANA	CDS	45951396	45951641	.	-	.	gene_id "ENSMUSG00000025993.11"; transcript_id "ENSMUST00000027137.11"; exon_number "14"; exon_id "ENSMUSE00000154709.2"; gene_type "protein_coding"; gene_name "Slc40a1"; transcript_type "protein_coding"; transcript_name "Slc40a1-201"; protein_id "ENSMUSP00000027137.5"; transcript_support_level "1"; mgi_id "MGI:1315204"; tag "basic"; ccdsid "CCDS14933.1"; havana_gene "OTTMUSG00000046528.1"; havana_transcript "OTTMUST00000121040.1";
chr1	HAVANA	exon	45950052	45950690	.	-	.	gene_id "ENSMUSG00000025993.11"; transcript_id "ENSMUST00000027137.11"; exon_number "15"; exon_id "ENSMUSE00000154707.2"; gene_type "protein_coding"; gene_name "Slc40a1"; transcript_type "protein_coding"; transcript_name "Slc40a1-201"; protein_id "ENSMUSP00000027137.5"; transcript_support_level "1"; mgi_id "MGI:1315204"; tag "basic"; ccdsid "CCDS14933.1"; havana_gene "OTTMUSG00000046528.1"; havana_transcript "OTTMUST00000121040.1";
chr1	HAVANA	CDS	45950052	45950690	.	-	.	gene_id "ENSMUSG00000025993.11"; transcript_id "ENSMUST00000027137.11"; exon_number "16"; exon_id "ENSMUSE00000154707.2"; gene_type "protein_coding"; gene_name "Slc40a1"; transcript_type "protein_coding"; transcript_name "Slc40a1-201"; protein_id "ENSMUSP00000027137.5"; transcript_support_level "1"; mgi_id "MGI:1315204"; tag "basic"; ccdsid "CCDS14933.1"; havana_gene "OTTMUSG00000046528.1"; havana_transcript "OTTMUST00000121040.1";
chr1	HAVANA	CDS	45948569	45948879	.	-	.	gene_id "ENSMUSG00000025993.11"; transcript_id "ENSMUST00000027137.11"; exon_number "17"; exon_id "1189";
chr1	HAVANA	stop_codon	45948566	45948568	.	-	.	gene_id "ENSMUSG00000025993.11"; transcript_id "ENSMUST00000027137.11"; exon_number "18"; exon_id "1190";
chr1	HAVANA	exon	45947228	45948879	.	-	.	gene_id "ENSMUSG00000025993.11"; transcript_id "ENSMUST00000027137.11"; exon_number "19"; exon_id "ENSMUSE00000294287.6"; gene_type "protein_coding"; gene_name "Slc40a1"; transcript_type "protein_coding"; transcript_name "Slc40a1-201"; protein_id "ENSMUSP00000027137.5"; transcript_support_level "1"; mgi_id "MGI:1315204"; tag "basic"; ccdsid "CCDS14933.1"; havana_gene "OTTMUSG00000046528.1"; havana_transcript "OTTMUST00000121040.1";
chr1	HAVANA	UTR	45947228	45948568	.	-	.	gene_id "ENSMUSG00000025993.11"; transcript_id "ENSMUST00000027137.11"; exon_number "20"; exon_id "1191";
chr1	HAVANA	gene	46846704	46932012	.	-	.	gene_id "ENSMUSG00000025986.7"; transcripts "2"; gene_type "protein_coding"; gene_name "Slc39a10"; mgi_id "MGI:1914515"; tag "overlapping_locus"; havana_gene "OTTMUSG00000021430.1";
chr1	IsoQuant	transcript	46846704	46893017	.	-	.	gene_id "ENSMUSG00000025986.7"; transcript_id "transcript2463.chr1.nnic"; exons "11";
chr1	IsoQuant	exon	46892631	46893017	.	-	.	gene_id "ENSMUSG00000025986.7"; transcript_id "transcript2463.chr1.nnic"; exon_number "1"; exon_id "1192";
chr1	IsoQuant	exon	46880908	46881041	.	-	.	gene_id "ENSMUSG00000025986.7"; transcript_id "transcript2463.chr1.nnic"; exon_number "2"; exon_id "1193";
chr1	IsoQuant	exon	46874287	46875311	.	-	.	gene_id "ENSMUSG00000025986.7"; transcript_id "transcript2463.chr1.nnic"; exon_number "3"; exon_id "ENSMUSE00000512857.3";
chr1	IsoQuant	exon	46871716	46871923	.	-	.	gene_id "ENSMUSG00000025986.7"; transcript_id "transcript2463.chr1.nnic"; exon_number "4"; exon_id "ENSMUSE00001322136.2";
chr1	IsoQuant	exon	46866503	46866672	.	-	.	gene_id "ENSMUSG00000025986.7"; transcript_id "transcript2463.chr1.nnic"; exon_number "5"; exon_id "ENSMUSE00001328848.2";
chr1	IsoQuant	exon	46865253	46865441	.	-	.	gene_id "ENSMUSG00000025986.7"; transcript_id "transcript2463.chr1.nnic"; exon_number "6"; exon_id "ENSMUSE00001328606.2";
chr1	IsoQuant	exon	46859683	46859803	.	-	.	gene_id "ENSMUSG00000025986.7"; transcript_id "transcript2463.chr1.nnic"; exon_number "7"; exon_id "ENSMUSE00001320379.2";
chr1	IsoQuant	exon	46858225	46858593	.	-	.	gene_id "ENSMUSG00000025986.7"; transcript_id "transcript2463.chr1.nnic"; exon_number "8"; exon_id "ENSMUSE00001318977.2";
chr1	IsoQuant	exon	46857223	46857303	.	-	.	gene_id "ENSMUSG00000025986.7"; transcript_id "transcript2463.chr1.nnic"; exon_number "9"; exon_id "ENSMUSE00000292686.2";
chr1	IsoQuant	exon	46851146	46851336	.	-	.	gene_id "ENSMUSG00000025986.7"; transcript_id "transcript2463.chr1.nnic"; exon_number "10"; exon_id "ENSMUSE00000292682.2";
chr1	IsoQuant	exon	46846704	46849271	.	-	.	gene_id "ENSMUSG00000025986.7"; transcript_id "transcript2463.chr1.nnic"; exon_number "11"; exon_id "ENSMUSE00000517446.2";
chr1	HAVANA	transcript	46846704	46893206	.	-	.	gene_id "ENSMUSG00000025986.7"; transcript_id "ENSMUST00000027131.6"; exons "10"; gene_type "protein_coding"; gene_name "Slc39a10"; transcript_type "protein_coding"; transcript_name "Slc39a10-201"; protein_id "ENSMUSP00000027131.5"; transcript_support_level "1"; mgi_id "MGI:1914515"; tag "basic"; ccdsid "CCDS14936.1"; havana_gene "OTTMUSG00000021430.1"; havana_transcript "OTTMUST00000050811.1";
chr1	HAVANA	exon	46892631	46893206	.	-	.	gene_id "ENSMUSG00000025986.7"; transcript_id "ENSMUST00000027131.6"; exon_number "1"; exon_id "ENSMUSE00000507163.4"; gene_type "protein_coding"; gene_name "Slc39a10"; transcript_type "protein_coding"; transcript_name "Slc39a10-201"; protein_id "ENSMUSP00000027131.5"; transcript_support_level "1"; mgi_id "MGI:1914515"; tag "basic"; ccdsid "CCDS14936.1"; havana_gene "OTTMUSG00000021430.1"; havana_transcript "OTTMUST00000050811.1";
chr1	HAVANA	UTR	46892631	46893206	.	-	.	gene_id "ENSMUSG00000025986.7"; transcript_id "ENSMUST00000027131.6"; exon_number "2"; exon_id "ENSMUSE00000507163.4"; gene_type "protein_coding"; gene_name "Slc39a10"; transcript_type "protein_coding"; transcript_name "Slc39a10-201"; protein_id "ENSMUSP00000027131.5"; transcript_support_level "1"; mgi_id "MGI:1914515"; tag "basic"; ccdsid "CCDS14936.1"; havana_gene "OTTMUSG00000021430.1"; havana_transcript "OTTMUST00000050811.1";
chr1	HAVANA	UTR	46875301	46875311	.	-	.	gene_id "ENSMUSG00000025986.7"; transcript_id "ENSMUST00000027131.6"; exon_number "3"; exon_id "1194";
chr1	HAVANA	start_codon	46875298	46875300	.	-	.	gene_id "ENSMUSG00000025986.7"; transcript_id "ENSMUST00000027131.6"; exon_number "4"; exon_id "1195";
chr1	HAVANA	exon	46874287	46875311	.	-	.	gene_id "ENSMUSG00000025986.7"; transcript_id "ENSMUST00000027131.6"; exon_number "5"; exon_id "ENSMUSE00000512857.3"; gene_type "protein_coding"; gene_name "Slc39a10"; transcript_type "protein_coding"; transcript_name "Slc39a10-201"; protein_id "ENSMUSP00000027131.5"; transcript_support_level "1"; mgi_id "MGI:1914515"; tag "basic"; ccdsid "CCDS14936.1"; havana_gene "OTTMUSG00000021430.1"; havana_transcript "OTTMUST00000050811.1";
chr1	HAVANA	CDS	46874287	46875300	.	-	.	gene_id "ENSMUSG00000025986.7"; transcript_id "ENSMUST00000027131.6"; exon_number "6"; exon_id "1196";
chr1	HAVANA	exon	46871716	46871923	.	-	.	gene_id "ENSMUSG00000025986.7"; transcript_id "ENSMUST00000027131.6"; exon_number "7"; exon_id "ENSMUSE00001322136.2"; gene_type "protein_coding"; gene_name "Slc39a10"; transcript_type "protein_coding"; transcript_name "Slc39a10-201"; protein_id "ENSMUSP00000027131.5"; transcript_support_level "1"; mgi_id "MGI:1914515"; tag "basic"; ccdsid "CCDS14936.1"; havana_gene "OTTMUSG00000021430.1"; havana_transcript "OTTMUST00000050811.1";
chr1	HAVANA	CDS	46871716	46871923	.	-	.	gene_id "ENSMUSG00000025986.7"; transcript_id "ENSMUST00000027131.6"; exon_number "8"; exon_id "ENSMUSE00001322136.2"; gene_type "protein_coding"; gene_name "Slc39a10"; transcript_type "protein_coding"; transcript_name "Slc39a10-201"; protein_id "ENSMUSP00000027131.5"; transcript_support_level "1"; mgi_id "MGI:1914515"; tag "basic"; ccdsid "CCDS14936.1"; havana_gene "OTTMUSG00000021430.1"; havana_transcript "OTTMUST00000050811.1";
chr1	HAVANA	exon	46866503	46866672	.	-	.	gene_id "ENSMUSG00000025986.7"; transcript_id "ENSMUST00000027131.6"; exon_number "9"; exon_id "ENSMUSE00001328848.2"; gene_type "protein_coding"; gene_name "Slc39a10"; transcript_type "protein_coding"; transcript_name "Slc39a10-201"; protein_id "ENSMUSP00000027131.5"; transcript_support_level "1"; mgi_id "MGI:1914515"; tag "basic"; ccdsid "CCDS14936.1"; havana_gene "OTTMUSG00000021430.1"; havana_transcript "OTTMUST00000050811.1";
chr1	HAVANA	CDS	46866503	46866672	.	-	.	gene_id "ENSMUSG00000025986.7"; transcript_id "ENSMUST00000027131.6"; exon_number "10"; exon_id "ENSMUSE00001328848.2"; gene_type "protein_coding"; gene_name "Slc39a10"; transcript_type "protein_coding"; transcript_name "Slc39a10-201"; protein_id "ENSMUSP00000027131.5"; transcript_support_level "1"; mgi_id "MGI:1914515"; tag "basic"; ccdsid "CCDS14936.1"; havana_gene "OTTMUSG00000021430.1"; havana_transcript "OTTMUST00000050811.1";
chr1	HAVANA	exon	46865253	46865441	.	-	.	gene_id "ENSMUSG00000025986.7"; transcript_id "ENSMUST00000027131.6"; exon_number "11"; exon_id "ENSMUSE00001328606.2"; gene_type "protein_coding"; gene_name "Slc39a10"; transcript_type "protein_coding"; transcript_name "Slc39a10-201"; protein_id "ENSMUSP00000027131.5"; transcript_support_level "1"; mgi_id "MGI:1914515"; tag "basic"; ccdsid "CCDS14936.1"; havana_gene "OTTMUSG00000021430.1"; havana_transcript "OTTMUST00000050811.1";
chr1	HAVANA	CDS	46865253	46865441	.	-	.	gene_id "ENSMUSG00000025986.7"; transcript_id "ENSMUST00000027131.6"; exon_number "12"; exon_id "ENSMUSE00001328606.2"; gene_type "protein_coding"; gene_name "Slc39a10"; transcript_type "protein_coding"; transcript_name "Slc39a10-201"; protein_id "ENSMUSP00000027131.5"; transcript_support_level "1"; mgi_id "MGI:1914515"; tag "basic"; ccdsid "CCDS14936.1"; havana_gene "OTTMUSG00000021430.1"; havana_transcript "OTTMUST00000050811.1";
chr1	HAVANA	exon	46859683	46859803	.	-	.	gene_id "ENSMUSG00000025986.7"; transcript_id "ENSMUST00000027131.6"; exon_number "13"; exon_id "ENSMUSE00001320379.2"; gene_type "protein_coding"; gene_name "Slc39a10"; transcript_type "protein_coding"; transcript_name "Slc39a10-201"; protein_id "ENSMUSP00000027131.5"; transcript_support_level "1"; mgi_id "MGI:1914515"; tag "basic"; ccdsid "CCDS14936.1"; havana_gene "OTTMUSG00000021430.1"; havana_transcript "OTTMUST00000050811.1";
chr1	HAVANA	CDS	46859683	46859803	.	-	.	gene_id "ENSMUSG00000025986.7"; transcript_id "ENSMUST00000027131.6"; exon_number "14"; exon_id "ENSMUSE00001320379.2"; gene_type "protein_coding"; gene_name "Slc39a10"; transcript_type "protein_coding"; transcript_name "Slc39a10-201"; protein_id "ENSMUSP00000027131.5"; transcript_support_level "1"; mgi_id "MGI:1914515"; tag "basic"; ccdsid "CCDS14936.1"; havana_gene "OTTMUSG00000021430.1"; havana_transcript "OTTMUST00000050811.1";
chr1	HAVANA	exon	46858225	46858593	.	-	.	gene_id "ENSMUSG00000025986.7"; transcript_id "ENSMUST00000027131.6"; exon_number "15"; exon_id "ENSMUSE00001318977.2"; gene_type "protein_coding"; gene_name "Slc39a10"; transcript_type "protein_coding"; transcript_name "Slc39a10-201"; protein_id "ENSMUSP00000027131.5"; transcript_support_level "1"; mgi_id "MGI:1914515"; tag "basic"; ccdsid "CCDS14936.1"; havana_gene "OTTMUSG00000021430.1"; havana_transcript "OTTMUST00000050811.1";
chr1	HAVANA	CDS	46858225	46858593	.	-	.	gene_id "ENSMUSG00000025986.7"; transcript_id "ENSMUST00000027131.6"; exon_number "16"; exon_id "ENSMUSE00001318977.2"; gene_type "protein_coding"; gene_name "Slc39a10"; transcript_type "protein_coding"; transcript_name "Slc39a10-201"; protein_id "ENSMUSP00000027131.5"; transcript_support_level "1"; mgi_id "MGI:1914515"; tag "basic"; ccdsid "CCDS14936.1"; havana_gene "OTTMUSG00000021430.1"; havana_transcript "OTTMUST00000050811.1";
chr1	HAVANA	exon	46857223	46857303	.	-	.	gene_id "ENSMUSG00000025986.7"; transcript_id "ENSMUST00000027131.6"; exon_number "17"; exon_id "ENSMUSE00000292686.2"; gene_type "protein_coding"; gene_name "Slc39a10"; transcript_type "protein_coding"; transcript_name "Slc39a10-201"; protein_id "ENSMUSP00000027131.5"; transcript_support_level "1"; mgi_id "MGI:1914515"; tag "basic"; ccdsid "CCDS14936.1"; havana_gene "OTTMUSG00000021430.1"; havana_transcript "OTTMUST00000050811.1";
chr1	HAVANA	CDS	46857223	46857303	.	-	.	gene_id "ENSMUSG00000025986.7"; transcript_id "ENSMUST00000027131.6"; exon_number "18"; exon_id "ENSMUSE00000292686.2"; gene_type "protein_coding"; gene_name "Slc39a10"; transcript_type "protein_coding"; transcript_name "Slc39a10-201"; protein_id "ENSMUSP00000027131.5"; transcript_support_level "1"; mgi_id "MGI:1914515"; tag "basic"; ccdsid "CCDS14936.1"; havana_gene "OTTMUSG00000021430.1"; havana_transcript "OTTMUST00000050811.1";
chr1	HAVANA	exon	46851146	46851336	.	-	.	gene_id "ENSMUSG00000025986.7"; transcript_id "ENSMUST00000027131.6"; exon_number "19"; exon_id "ENSMUSE00000292682.2"; gene_type "protein_coding"; gene_name "Slc39a10"; transcript_type "protein_coding"; transcript_name "Slc39a10-201"; protein_id "ENSMUSP00000027131.5"; transcript_support_level "1"; mgi_id "MGI:1914515"; tag "basic"; ccdsid "CCDS14936.1"; havana_gene "OTTMUSG00000021430.1"; havana_transcript "OTTMUST00000050811.1";
chr1	HAVANA	CDS	46851146	46851336	.	-	.	gene_id "ENSMUSG00000025986.7"; transcript_id "ENSMUST00000027131.6"; exon_number "20"; exon_id "ENSMUSE00000292682.2"; gene_type "protein_coding"; gene_name "Slc39a10"; transcript_type "protein_coding"; transcript_name "Slc39a10-201"; protein_id "ENSMUSP00000027131.5"; transcript_support_level "1"; mgi_id "MGI:1914515"; tag "basic"; ccdsid "CCDS14936.1"; havana_gene "OTTMUSG00000021430.1"; havana_transcript "OTTMUST00000050811.1";
chr1	HAVANA	CDS	46849116	46849271	.	-	.	gene_id "ENSMUSG00000025986.7"; transcript_id "ENSMUST00000027131.6"; exon_number "21"; exon_id "1197";
chr1	HAVANA	stop_codon	46849113	46849115	.	-	.	gene_id "ENSMUSG00000025986.7"; transcript_id "ENSMUST00000027131.6"; exon_number "22"; exon_id "1198";
chr1	HAVANA	exon	46846704	46849271	.	-	.	gene_id "ENSMUSG00000025986.7"; transcript_id "ENSMUST00000027131.6"; exon_number "23"; exon_id "ENSMUSE00000517446.2"; gene_type "protein_coding"; gene_name "Slc39a10"; transcript_type "protein_coding"; transcript_name "Slc39a10-201"; protein_id "ENSMUSP00000027131.5"; transcript_support_level "1"; mgi_id "MGI:1914515"; tag "basic"; ccdsid "CCDS14936.1"; havana_gene "OTTMUSG00000021430.1"; havana_transcript "OTTMUST00000050811.1";
chr1	HAVANA	UTR	46846704	46849115	.	-	.	gene_id "ENSMUSG00000025986.7"; transcript_id "ENSMUST00000027131.6"; exon_number "24"; exon_id "1199";
chr1	IsoQuant	gene	46859345	46865522	.	-	.	gene_id "novel_gene_chr1_2486"; transcripts "2";
chr1	IsoQuant	transcript	46860923	46865522	.	-	.	gene_id "novel_gene_chr1_2486"; transcript_id "transcript2481.chr1.nnic"; exons "1";
chr1	IsoQuant	exon	46860923	46865522	.	-	.	gene_id "novel_gene_chr1_2486"; transcript_id "transcript2481.chr1.nnic"; exon_number "1"; exon_id "1200";
chr1	IsoQuant	transcript	46859345	46862352	.	-	.	gene_id "novel_gene_chr1_2486"; transcript_id "transcript2485.chr1.nnic"; exons "1";
chr1	IsoQuant	exon	46859345	46862352	.	-	.	gene_id "novel_gene_chr1_2486"; transcript_id "transcript2485.chr1.nnic"; exon_number "1"; exon_id "1201";
chr1	IsoQuant	gene	46891259	46892596	.	-	.	gene_id "novel_gene_chr1_2484"; transcripts "1";
chr1	IsoQuant	transcript	46891259	46892596	.	-	.	gene_id "novel_gene_chr1_2484"; transcript_id "transcript2483.chr1.nnic"; exons "1";
chr1	IsoQuant	exon	46891259	46892596	.	-	.	gene_id "novel_gene_chr1_2484"; transcript_id "transcript2483.chr1.nnic"; exon_number "1"; exon_id "1202";
chr1	HAVANA	gene	50939806	51226429	.	+	.	gene_id "ENSMUSG00000026109.15"; transcripts "2"; gene_type "protein_coding"; gene_name "Tmeff2"; mgi_id "MGI:1861735"; tag "ncRNA_host"; havana_gene "OTTMUSG00000022395.1";
chr1	HAVANA	transcript	50966678	51226429	.	+	.	gene_id "ENSMUSG00000026109.15"; transcript_id "ENSMUST00000081851.4"; exons "10"; gene_type "protein_coding"; gene_name "Tmeff2"; transcript_type "protein_coding"; transcript_name "Tmeff2-201"; protein_id "ENSMUSP00000080533.4"; transcript_support_level "1"; mgi_id "MGI:1861735"; tag "basic"; ccdsid "CCDS14939.1"; havana_gene "OTTMUSG00000022395.1"; havana_transcript "OTTMUST00000053512.1";
chr1	HAVANA	UTR	50966678	50967106	.	+	.	gene_id "ENSMUSG00000026109.15"; transcript_id "ENSMUST00000081851.4"; exon_number "1"; exon_id "1203";
chr1	HAVANA	exon	50966678	50967278	.	+	.	gene_id "ENSMUSG00000026109.15"; transcript_id "ENSMUST00000081851.4"; exon_number "2"; exon_id "ENSMUSE00000547986.3"; gene_type "protein_coding"; gene_name "Tmeff2"; transcript_type "protein_coding"; transcript_name "Tmeff2-201"; protein_id "ENSMUSP00000080533.4"; transcript_support_level "1"; mgi_id "MGI:1861735"; tag "basic"; ccdsid "CCDS14939.1"; havana_gene "OTTMUSG00000022395.1"; havana_transcript "OTTMUST00000053512.1";
chr1	HAVANA	start_codon	50967107	50967109	.	+	.	gene_id "ENSMUSG00000026109.15"; transcript_id "ENSMUST00000081851.4"; exon_number "3"; exon_id "1204";
chr1	HAVANA	CDS	50967107	50967278	.	+	.	gene_id "ENSMUSG00000026109.15"; transcript_id "ENSMUST00000081851.4"; exon_number "4"; exon_id "1205";
chr1	HAVANA	CDS	50969708	50969817	.	+	.	gene_id "ENSMUSG00000026109.15"; transcript_id "ENSMUST00000081851.4"; exon_number "5"; exon_id "ENSMUSE00000155843.2"; gene_type "protein_coding"; gene_name "Tmeff2"; transcript_type "protein_coding"; transcript_name "Tmeff2-201"; protein_id "ENSMUSP00000080533.4"; transcript_support_level "1"; mgi_id "MGI:1861735"; tag "basic"; ccdsid "CCDS14939.1"; havana_gene "OTTMUSG00000022395.1"; havana_transcript "OTTMUST00000053512.1";
chr1	HAVANA	exon	50969708	50969817	.	+	.	gene_id "ENSMUSG00000026109.15"; transcript_id "ENSMUST00000081851.4"; exon_number "6"; exon_id "ENSMUSE00000155843.2"; gene_type "protein_coding"; gene_name "Tmeff2"; transcript_type "protein_coding"; transcript_name "Tmeff2-201"; protein_id "ENSMUSP00000080533.4"; transcript_support_level "1"; mgi_id "MGI:1861735"; tag "basic"; ccdsid "CCDS14939.1"; havana_gene "OTTMUSG00000022395.1"; havana_transcript "OTTMUST00000053512.1";
chr1	HAVANA	CDS	50977372	50977501	.	+	.	gene_id "ENSMUSG00000026109.15"; transcript_id "ENSMUST00000081851.4"; exon_number "7"; exon_id "ENSMUSE00000301855.2"; gene_type "protein_coding"; gene_name "Tmeff2"; transcript_type "protein_coding"; transcript_name "Tmeff2-201"; protein_id "ENSMUSP00000080533.4"; transcript_support_level "1"; mgi_id "MGI:1861735"; tag "basic"; ccdsid "CCDS14939.1"; havana_gene "OTTMUSG00000022395.1"; havana_transcript "OTTMUST00000053512.1";
chr1	HAVANA	exon	50977372	50977501	.	+	.	gene_id "ENSMUSG00000026109.15"; transcript_id "ENSMUST00000081851.4"; exon_number "8"; exon_id "ENSMUSE00000301855.2"; gene_type "protein_coding"; gene_name "Tmeff2"; transcript_type "protein_coding"; transcript_name "Tmeff2-201"; protein_id "ENSMUSP00000080533.4"; transcript_support_level "1"; mgi_id "MGI:1861735"; tag "basic"; ccdsid "CCDS14939.1"; havana_gene "OTTMUSG00000022395.1"; havana_transcript "OTTMUST00000053512.1";
chr1	HAVANA	CDS	50982356	50982382	.	+	.	gene_id "ENSMUSG00000026109.15"; transcript_id "ENSMUST00000081851.4"; exon_number "9"; exon_id "ENSMUSE00000301846.2"; gene_type "protein_coding"; gene_name "Tmeff2"; transcript_type "protein_coding"; transcript_name "Tmeff2-201"; protein_id "ENSMUSP00000080533.4"; transcript_support_level "1"; mgi_id "MGI:1861735"; tag "basic"; ccdsid "CCDS14939.1"; havana_gene "OTTMUSG00000022395.1"; havana_transcript "OTTMUST00000053512.1";
chr1	HAVANA	exon	50982356	50982382	.	+	.	gene_id "ENSMUSG00000026109.15"; transcript_id "ENSMUST00000081851.4"; exon_number "10"; exon_id "ENSMUSE00000301846.2"; gene_type "protein_coding"; gene_name "Tmeff2"; transcript_type "protein_coding"; transcript_name "Tmeff2-201"; protein_id "ENSMUSP00000080533.4"; transcript_support_level "1"; mgi_id "MGI:1861735"; tag "basic"; ccdsid "CCDS14939.1"; havana_gene "OTTMUSG00000022395.1"; havana_transcript "OTTMUST00000053512.1";
chr1	HAVANA	CDS	51110627	51110723	.	+	.	gene_id "ENSMUSG00000026109.15"; transcript_id "ENSMUST00000081851.4"; exon_number "11"; exon_id "ENSMUSE00000301840.2"; gene_type "protein_coding"; gene_name "Tmeff2"; transcript_type "protein_coding"; transcript_name "Tmeff2-201"; protein_id "ENSMUSP00000080533.4"; transcript_support_level "1"; mgi_id "MGI:1861735"; tag "basic"; ccdsid "CCDS14939.1"; havana_gene "OTTMUSG00000022395.1"; havana_transcript "OTTMUST00000053512.1";
chr1	HAVANA	exon	51110627	51110723	.	+	.	gene_id "ENSMUSG00000026109.15"; transcript_id "ENSMUST00000081851.4"; exon_number "12"; exon_id "ENSMUSE00000301840.2"; gene_type "protein_coding"; gene_name "Tmeff2"; transcript_type "protein_coding"; transcript_name "Tmeff2-201"; protein_id "ENSMUSP00000080533.4"; transcript_support_level "1"; mgi_id "MGI:1861735"; tag "basic"; ccdsid "CCDS14939.1"; havana_gene "OTTMUSG00000022395.1"; havana_transcript "OTTMUST00000053512.1";
chr1	HAVANA	CDS	51171302	51171450	.	+	.	gene_id "ENSMUSG00000026109.15"; transcript_id "ENSMUST00000081851.4"; exon_number "13"; exon_id "ENSMUSE00000301834.2"; gene_type "protein_coding"; gene_name "Tmeff2"; transcript_type "protein_coding"; transcript_name "Tmeff2-201"; protein_id "ENSMUSP00000080533.4"; transcript_support_level "1"; mgi_id "MGI:1861735"; tag "basic"; ccdsid "CCDS14939.1"; havana_gene "OTTMUSG00000022395.1"; havana_transcript "OTTMUST00000053512.1";
chr1	HAVANA	exon	51171302	51171450	.	+	.	gene_id "ENSMUSG00000026109.15"; transcript_id "ENSMUST00000081851.4"; exon_number "14"; exon_id "ENSMUSE00000301834.2"; gene_type "protein_coding"; gene_name "Tmeff2"; transcript_type "protein_coding"; transcript_name "Tmeff2-201"; protein_id "ENSMUSP00000080533.4"; transcript_support_level "1"; mgi_id "MGI:1861735"; tag "basic"; ccdsid "CCDS14939.1"; havana_gene "OTTMUSG00000022395.1"; havana_transcript "OTTMUST00000053512.1";
chr1	HAVANA	CDS	51172218	51172277	.	+	.	gene_id "ENSMUSG00000026109.15"; transcript_id "ENSMUST00000081851.4"; exon_number "15"; exon_id "ENSMUSE00000301830.2"; gene_type "protein_coding"; gene_name "Tmeff2"; transcript_type "protein_coding"; transcript_name "Tmeff2-201"; protein_id "ENSMUSP00000080533.4"; transcript_support_level "1"; mgi_id "MGI:1861735"; tag "basic"; ccdsid "CCDS14939.1"; havana_gene "OTTMUSG00000022395.1"; havana_transcript "OTTMUST00000053512.1";
chr1	HAVANA	exon	51172218	51172277	.	+	.	gene_id "ENSMUSG00000026109.15"; transcript_id "ENSMUST00000081851.4"; exon_number "16"; exon_id "ENSMUSE00000301830.2"; gene_type "protein_coding"; gene_name "Tmeff2"; transcript_type "protein_coding"; transcript_name "Tmeff2-201"; protein_id "ENSMUSP00000080533.4"; transcript_support_level "1"; mgi_id "MGI:1861735"; tag "basic"; ccdsid "CCDS14939.1"; havana_gene "OTTMUSG00000022395.1"; havana_transcript "OTTMUST00000053512.1";
chr1	HAVANA	CDS	51219411	51219534	.	+	.	gene_id "ENSMUSG00000026109.15"; transcript_id "ENSMUST00000081851.4"; exon_number "17"; exon_id "ENSMUSE00000301825.5"; gene_type "protein_coding"; gene_name "Tmeff2"; transcript_type "protein_coding"; transcript_name "Tmeff2-201"; protein_id "ENSMUSP00000080533.4"; transcript_support_level "1"; mgi_id "MGI:1861735"; tag "basic"; ccdsid "CCDS14939.1"; havana_gene "OTTMUSG00000022395.1"; havana_transcript "OTTMUST00000053512.1";
chr1	HAVANA	exon	51219411	51219534	.	+	.	gene_id "ENSMUSG00000026109.15"; transcript_id "ENSMUST00000081851.4"; exon_number "18"; exon_id "ENSMUSE00000301825.5"; gene_type "protein_coding"; gene_name "Tmeff2"; transcript_type "protein_coding"; transcript_name "Tmeff2-201"; protein_id "ENSMUSP00000080533.4"; transcript_support_level "1"; mgi_id "MGI:1861735"; tag "basic"; ccdsid "CCDS14939.1"; havana_gene "OTTMUSG00000022395.1"; havana_transcript "OTTMUST00000053512.1";
chr1	HAVANA	CDS	51220896	51221054	.	+	.	gene_id "ENSMUSG00000026109.15"; transcript_id "ENSMUST00000081851.4"; exon_number "19"; exon_id "ENSMUSE00000301813.5"; gene_type "protein_coding"; gene_name "Tmeff2"; transcript_type "protein_coding"; transcript_name "Tmeff2-201"; protein_id "ENSMUSP00000080533.4"; transcript_support_level "1"; mgi_id "MGI:1861735"; tag "basic"; ccdsid "CCDS14939.1"; havana_gene "OTTMUSG00000022395.1"; havana_transcript "OTTMUST00000053512.1";
chr1	HAVANA	exon	51220896	51221054	.	+	.	gene_id "ENSMUSG00000026109.15"; transcript_id "ENSMUST00000081851.4"; exon_number "20"; exon_id "ENSMUSE00000301813.5"; gene_type "protein_coding"; gene_name "Tmeff2"; transcript_type "protein_coding"; transcript_name "Tmeff2-201"; protein_id "ENSMUSP00000080533.4"; transcript_support_level "1"; mgi_id "MGI:1861735"; tag "basic"; ccdsid "CCDS14939.1"; havana_gene "OTTMUSG00000022395.1"; havana_transcript "OTTMUST00000053512.1";
chr1	HAVANA	CDS	51224544	51224637	.	+	.	gene_id "ENSMUSG00000026109.15"; transcript_id "ENSMUST00000081851.4"; exon_number "21"; exon_id "1206";
chr1	HAVANA	exon	51224544	51226429	.	+	.	gene_id "ENSMUSG00000026109.15"; transcript_id "ENSMUST00000081851.4"; exon_number "22"; exon_id "ENSMUSE00000507720.3"; gene_type "protein_coding"; gene_name "Tmeff2"; transcript_type "protein_coding"; transcript_name "Tmeff2-201"; protein_id "ENSMUSP00000080533.4"; transcript_support_level "1"; mgi_id "MGI:1861735"; tag "basic"; ccdsid "CCDS14939.1"; havana_gene "OTTMUSG00000022395.1"; havana_transcript "OTTMUST00000053512.1";
chr1	HAVANA	stop_codon	51224638	51224640	.	+	.	gene_id "ENSMUSG00000026109.15"; transcript_id "ENSMUST00000081851.4"; exon_number "23"; exon_id "1207";
chr1	HAVANA	UTR	51224638	51226429	.	+	.	gene_id "ENSMUSG00000026109.15"; transcript_id "ENSMUST00000081851.4"; exon_number "24"; exon_id "1208";
chr1	IsoQuant	transcript	50966663	50984986	.	+	.	gene_id "ENSMUSG00000026109.15"; transcript_id "transcript2501.chr1.nic"; exons "4";
chr1	IsoQuant	exon	50966663	50967278	.	+	.	gene_id "ENSMUSG00000026109.15"; transcript_id "transcript2501.chr1.nic"; exon_number "1"; exon_id "1209";
chr1	IsoQuant	exon	50969708	50969817	.	+	.	gene_id "ENSMUSG00000026109.15"; transcript_id "transcript2501.chr1.nic"; exon_number "2"; exon_id "ENSMUSE00000155843.2";
chr1	IsoQuant	exon	50977372	50977501	.	+	.	gene_id "ENSMUSG00000026109.15"; transcript_id "transcript2501.chr1.nic"; exon_number "3"; exon_id "ENSMUSE00000301855.2";
chr1	IsoQuant	exon	50982356	50984986	.	+	.	gene_id "ENSMUSG00000026109.15"; transcript_id "transcript2501.chr1.nic"; exon_number "4"; exon_id "1210";
chr1	IsoQuant	gene	50999438	51004010	.	+	.	gene_id "novel_gene_chr1_2508"; transcripts "1";
chr1	IsoQuant	transcript	50999438	51004010	.	+	.	gene_id "novel_gene_chr1_2508"; transcript_id "transcript2507.chr1.nnic"; exons "1";
chr1	IsoQuant	exon	50999438	51004010	.	+	.	gene_id "novel_gene_chr1_2508"; transcript_id "transcript2507.chr1.nnic"; exon_number "1"; exon_id "1211";
chr1	IsoQuant	gene	51125865	51127609	.	+	.	gene_id "novel_gene_chr1_2510"; transcripts "1";
chr1	IsoQuant	transcript	51125865	51127609	.	+	.	gene_id "novel_gene_chr1_2510"; transcript_id "transcript2509.chr1.nnic"; exons "1";
chr1	IsoQuant	exon	51125865	51127609	.	+	.	gene_id "novel_gene_chr1_2510"; transcript_id "transcript2509.chr1.nnic"; exon_number "1"; exon_id "1212";
chr1	IsoQuant	gene	51160681	51168214	.	+	.	gene_id "novel_gene_chr1_2514"; transcripts "1";
chr1	IsoQuant	transcript	51160681	51168214	.	+	.	gene_id "novel_gene_chr1_2514"; transcript_id "transcript2513.chr1.nnic"; exons "1";
chr1	IsoQuant	exon	51160681	51168214	.	+	.	gene_id "novel_gene_chr1_2514"; transcript_id "transcript2513.chr1.nnic"; exon_number "1"; exon_id "1213";
chr1	IsoQuant	gene	51181238	51187330	.	+	.	gene_id "novel_gene_chr1_2506"; transcripts "1";
chr1	IsoQuant	transcript	51181238	51187330	.	+	.	gene_id "novel_gene_chr1_2506"; transcript_id "transcript2505.chr1.nnic"; exons "1";
chr1	IsoQuant	exon	51181238	51187330	.	+	.	gene_id "novel_gene_chr1_2506"; transcript_id "transcript2505.chr1.nnic"; exon_number "1"; exon_id "1214";
chr1	HAVANA	gene	51187468	51191808	.	+	.	gene_id "ENSMUSG00000099924.2"; transcripts "1"; gene_type "lncRNA"; gene_name "Gm28320"; mgi_id "MGI:5579026"; tag "overlapping_locus"; havana_gene "OTTMUSG00000046709.1";
chr1	IsoQuant	transcript	51189072	51191808	.	+	.	gene_id "ENSMUSG00000099924.2"; transcript_id "transcript2511.chr1.nnic"; exons "1";
chr1	IsoQuant	exon	51189072	51191808	.	+	.	gene_id "ENSMUSG00000099924.2"; transcript_id "transcript2511.chr1.nnic"; exon_number "1"; exon_id "1215";
chr1	HAVANA	gene	51328285	51342119	.	+	.	gene_id "ENSMUSG00000045954.8"; transcripts "1"; gene_type "protein_coding"; gene_name "Cavin2"; mgi_id "MGI:99513"; havana_gene "OTTMUSG00000046712.1";
chr1	HAVANA	transcript	51328285	51342119	.	+	.	gene_id "ENSMUSG00000045954.8"; transcript_id "ENSMUST00000051572.8"; exons "2"; gene_type "protein_coding"; gene_name "Cavin2"; transcript_type "protein_coding"; transcript_name "Cavin2-201"; protein_id "ENSMUSP00000055694.7"; transcript_support_level "1"; mgi_id "MGI:99513"; tag "basic"; ccdsid "CCDS14940.1"; havana_gene "OTTMUSG00000046712.1"; havana_transcript "OTTMUST00000121323.1";
chr1	HAVANA	UTR	51328285	51328544	.	+	.	gene_id "ENSMUSG00000045954.8"; transcript_id "ENSMUST00000051572.8"; exon_number "1"; exon_id "1216";
chr1	HAVANA	exon	51328285	51329027	.	+	.	gene_id "ENSMUSG00000045954.8"; transcript_id "ENSMUST00000051572.8"; exon_number "2"; exon_id "ENSMUSE00000398988.2"; gene_type "protein_coding"; gene_name "Cavin2"; transcript_type "protein_coding"; transcript_name "Cavin2-201"; protein_id "ENSMUSP00000055694.7"; transcript_support_level "1"; mgi_id "MGI:99513"; tag "basic"; ccdsid "CCDS14940.1"; havana_gene "OTTMUSG00000046712.1"; havana_transcript "OTTMUST00000121323.1";
chr1	HAVANA	start_codon	51328545	51328547	.	+	.	gene_id "ENSMUSG00000045954.8"; transcript_id "ENSMUST00000051572.8"; exon_number "3"; exon_id "1217";
chr1	HAVANA	CDS	51328545	51329027	.	+	.	gene_id "ENSMUSG00000045954.8"; transcript_id "ENSMUST00000051572.8"; exon_number "4"; exon_id "1218";
chr1	HAVANA	CDS	51339808	51340578	.	+	.	gene_id "ENSMUSG00000045954.8"; transcript_id "ENSMUST00000051572.8"; exon_number "5"; exon_id "1219";
chr1	HAVANA	exon	51339808	51342119	.	+	.	gene_id "ENSMUSG00000045954.8"; transcript_id "ENSMUST00000051572.8"; exon_number "6"; exon_id "ENSMUSE00000371330.9"; gene_type "protein_coding"; gene_name "Cavin2"; transcript_type "protein_coding"; transcript_name "Cavin2-201"; protein_id "ENSMUSP00000055694.7"; transcript_support_level "1"; mgi_id "MGI:99513"; tag "basic"; ccdsid "CCDS14940.1"; havana_gene "OTTMUSG00000046712.1"; havana_transcript "OTTMUST00000121323.1";
chr1	HAVANA	stop_codon	51340579	51340581	.	+	.	gene_id "ENSMUSG00000045954.8"; transcript_id "ENSMUST00000051572.8"; exon_number "7"; exon_id "1220";
chr1	HAVANA	UTR	51340579	51342119	.	+	.	gene_id "ENSMUSG00000045954.8"; transcript_id "ENSMUST00000051572.8"; exon_number "8"; exon_id "1221";
chr1	HAVANA	gene	51505021	51517584	.	-	.	gene_id "ENSMUSG00000026107.12"; transcripts "1"; gene_type "protein_coding"; gene_name "Nabp1"; mgi_id "MGI:1923258"; havana_gene "OTTMUSG00000046715.1";
chr1	HAVANA	transcript	51508647	51517558	.	-	.	gene_id "ENSMUSG00000026107.12"; transcript_id "ENSMUST00000027279.12"; exons "6"; gene_type "protein_coding"; gene_name "Nabp1"; transcript_type "protein_coding"; transcript_name "Nabp1-201"; protein_id "ENSMUSP00000027279.6"; transcript_support_level "1"; mgi_id "MGI:1923258"; tag "basic"; ccdsid "CCDS35559.1"; havana_gene "OTTMUSG00000046715.1"; havana_transcript "OTTMUST00000121329.1";
chr1	HAVANA	UTR	51517075	51517558	.	-	.	gene_id "ENSMUSG00000026107.12"; transcript_id "ENSMUST00000027279.12"; exon_number "1"; exon_id "1222";
chr1	HAVANA	start_codon	51517072	51517074	.	-	.	gene_id "ENSMUSG00000026107.12"; transcript_id "ENSMUST00000027279.12"; exon_number "2"; exon_id "1223";
chr1	HAVANA	exon	51516984	51517558	.	-	.	gene_id "ENSMUSG00000026107.12"; transcript_id "ENSMUST00000027279.12"; exon_number "3"; exon_id "ENSMUSE00000441379.3"; gene_type "protein_coding"; gene_name "Nabp1"; transcript_type "protein_coding"; transcript_name "Nabp1-201"; protein_id "ENSMUSP00000027279.6"; transcript_support_level "1"; mgi_id "MGI:1923258"; tag "basic"; ccdsid "CCDS35559.1"; havana_gene "OTTMUSG00000046715.1"; havana_transcript "OTTMUST00000121329.1";
chr1	HAVANA	CDS	51516984	51517074	.	-	.	gene_id "ENSMUSG00000026107.12"; transcript_id "ENSMUST00000027279.12"; exon_number "4"; exon_id "1224";
chr1	HAVANA	exon	51516637	51516775	.	-	.	gene_id "ENSMUSG00000026107.12"; transcript_id "ENSMUST00000027279.12"; exon_number "5"; exon_id "ENSMUSE00001322952.2"; gene_type "protein_coding"; gene_name "Nabp1"; transcript_type "protein_coding"; transcript_name "Nabp1-201"; protein_id "ENSMUSP00000027279.6"; transcript_support_level "1"; mgi_id "MGI:1923258"; tag "basic"; ccdsid "CCDS35559.1"; havana_gene "OTTMUSG00000046715.1"; havana_transcript "OTTMUST00000121329.1";
chr1	HAVANA	CDS	51516637	51516775	.	-	.	gene_id "ENSMUSG00000026107.12"; transcript_id "ENSMUST00000027279.12"; exon_number "6"; exon_id "ENSMUSE00001322952.2"; gene_type "protein_coding"; gene_name "Nabp1"; transcript_type "protein_coding"; transcript_name "Nabp1-201"; protein_id "ENSMUSP00000027279.6"; transcript_support_level "1"; mgi_id "MGI:1923258"; tag "basic"; ccdsid "CCDS35559.1"; havana_gene "OTTMUSG00000046715.1"; havana_transcript "OTTMUST00000121329.1";
chr1	HAVANA	exon	51513693	51513764	.	-	.	gene_id "ENSMUSG00000026107.12"; transcript_id "ENSMUST00000027279.12"; exon_number "7"; exon_id "ENSMUSE00001331327.2"; gene_type "protein_coding"; gene_name "Nabp1"; transcript_type "protein_coding"; transcript_name "Nabp1-201"; protein_id "ENSMUSP00000027279.6"; transcript_support_level "1"; mgi_id "MGI:1923258"; tag "basic"; ccdsid "CCDS35559.1"; havana_gene "OTTMUSG00000046715.1"; havana_transcript "OTTMUST00000121329.1";
chr1	HAVANA	CDS	51513693	51513764	.	-	.	gene_id "ENSMUSG00000026107.12"; transcript_id "ENSMUST00000027279.12"; exon_number "8"; exon_id "ENSMUSE00001331327.2"; gene_type "protein_coding"; gene_name "Nabp1"; transcript_type "protein_coding"; transcript_name "Nabp1-201"; protein_id "ENSMUSP00000027279.6"; transcript_support_level "1"; mgi_id "MGI:1923258"; tag "basic"; ccdsid "CCDS35559.1"; havana_gene "OTTMUSG00000046715.1"; havana_transcript "OTTMUST00000121329.1";
chr1	HAVANA	exon	51512165	51512240	.	-	.	gene_id "ENSMUSG00000026107.12"; transcript_id "ENSMUST00000027279.12"; exon_number "9"; exon_id "ENSMUSE00000301667.2"; gene_type "protein_coding"; gene_name "Nabp1"; transcript_type "protein_coding"; transcript_name "Nabp1-201"; protein_id "ENSMUSP00000027279.6"; transcript_support_level "1"; mgi_id "MGI:1923258"; tag "basic"; ccdsid "CCDS35559.1"; havana_gene "OTTMUSG00000046715.1"; havana_transcript "OTTMUST00000121329.1";
chr1	HAVANA	CDS	51512165	51512240	.	-	.	gene_id "ENSMUSG00000026107.12"; transcript_id "ENSMUST00000027279.12"; exon_number "10"; exon_id "ENSMUSE00000301667.2"; gene_type "protein_coding"; gene_name "Nabp1"; transcript_type "protein_coding"; transcript_name "Nabp1-201"; protein_id "ENSMUSP00000027279.6"; transcript_support_level "1"; mgi_id "MGI:1923258"; tag "basic"; ccdsid "CCDS35559.1"; havana_gene "OTTMUSG00000046715.1"; havana_transcript "OTTMUST00000121329.1";
chr1	HAVANA	exon	51511488	51511539	.	-	.	gene_id "ENSMUSG00000026107.12"; transcript_id "ENSMUST00000027279.12"; exon_number "11"; exon_id "ENSMUSE00001326115.2"; gene_type "protein_coding"; gene_name "Nabp1"; transcript_type "protein_coding"; transcript_name "Nabp1-201"; protein_id "ENSMUSP00000027279.6"; transcript_support_level "1"; mgi_id "MGI:1923258"; tag "basic"; ccdsid "CCDS35559.1"; havana_gene "OTTMUSG00000046715.1"; havana_transcript "OTTMUST00000121329.1";
chr1	HAVANA	CDS	51511488	51511539	.	-	.	gene_id "ENSMUSG00000026107.12"; transcript_id "ENSMUST00000027279.12"; exon_number "12"; exon_id "ENSMUSE00001326115.2"; gene_type "protein_coding"; gene_name "Nabp1"; transcript_type "protein_coding"; transcript_name "Nabp1-201"; protein_id "ENSMUSP00000027279.6"; transcript_support_level "1"; mgi_id "MGI:1923258"; tag "basic"; ccdsid "CCDS35559.1"; havana_gene "OTTMUSG00000046715.1"; havana_transcript "OTTMUST00000121329.1";
chr1	HAVANA	CDS	51510407	51510570	.	-	.	gene_id "ENSMUSG00000026107.12"; transcript_id "ENSMUST00000027279.12"; exon_number "13"; exon_id "1225";
chr1	HAVANA	stop_codon	51510404	51510406	.	-	.	gene_id "ENSMUSG00000026107.12"; transcript_id "ENSMUST00000027279.12"; exon_number "14"; exon_id "1226";
chr1	HAVANA	exon	51508647	51510570	.	-	.	gene_id "ENSMUSG00000026107.12"; transcript_id "ENSMUST00000027279.12"; exon_number "15"; exon_id "ENSMUSE00000441368.6"; gene_type "protein_coding"; gene_name "Nabp1"; transcript_type "protein_coding"; transcript_name "Nabp1-201"; protein_id "ENSMUSP00000027279.6"; transcript_support_level "1"; mgi_id "MGI:1923258"; tag "basic"; ccdsid "CCDS35559.1"; havana_gene "OTTMUSG00000046715.1"; havana_transcript "OTTMUST00000121329.1";
chr1	HAVANA	UTR	51508647	51510406	.	-	.	gene_id "ENSMUSG00000026107.12"; transcript_id "ENSMUST00000027279.12"; exon_number "16"; exon_id "1227";
chr1	HAVANA	gene	51788924	51955230	.	-	.	gene_id "ENSMUSG00000018417.15"; transcripts "4"; gene_type "protein_coding"; gene_name "Myo1b"; mgi_id "MGI:107752"; tag "overlapping_locus"; havana_gene "OTTMUSG00000016470.1";
chr1	IsoQuant	transcript	51817992	51955188	.	-	.	gene_id "ENSMUSG00000018417.15"; transcript_id "transcript2552.chr1.nic"; exons "16";
chr1	IsoQuant	exon	51954920	51955188	.	-	.	gene_id "ENSMUSG00000018417.15"; transcript_id "transcript2552.chr1.nic"; exon_number "1"; exon_id "1228";
chr1	IsoQuant	exon	51922242	51922385	.	-	.	gene_id "ENSMUSG00000018417.15"; transcript_id "transcript2552.chr1.nic"; exon_number "2"; exon_id "ENSMUSE00001205128.2";
chr1	IsoQuant	exon	51902478	51902593	.	-	.	gene_id "ENSMUSG00000018417.15"; transcript_id "transcript2552.chr1.nic"; exon_number "3"; exon_id "ENSMUSE00001277069.2";
chr1	IsoQuant	exon	51873608	51873702	.	-	.	gene_id "ENSMUSG00000018417.15"; transcript_id "transcript2552.chr1.nic"; exon_number "4"; exon_id "ENSMUSE00001213798.2";
chr1	IsoQuant	exon	51863256	51863360	.	-	.	gene_id "ENSMUSG00000018417.15"; transcript_id "transcript2552.chr1.nic"; exon_number "5"; exon_id "ENSMUSE00001289414.2";
chr1	IsoQuant	exon	51859300	51859346	.	-	.	gene_id "ENSMUSG00000018417.15"; transcript_id "transcript2552.chr1.nic"; exon_number "6"; exon_id "ENSMUSE00001271732.2";
chr1	IsoQuant	exon	51852162	51852225	.	-	.	gene_id "ENSMUSG00000018417.15"; transcript_id "transcript2552.chr1.nic"; exon_number "7"; exon_id "ENSMUSE00001304217.2";
chr1	IsoQuant	exon	51840343	51840441	.	-	.	gene_id "ENSMUSG00000018417.15"; transcript_id "transcript2552.chr1.nic"; exon_number "8"; exon_id "ENSMUSE00001301121.2";
chr1	IsoQuant	exon	51838691	51838794	.	-	.	gene_id "ENSMUSG00000018417.15"; transcript_id "transcript2552.chr1.nic"; exon_number "9"; exon_id "ENSMUSE00000155835.4";
chr1	IsoQuant	exon	51836547	51836694	.	-	.	gene_id "ENSMUSG00000018417.15"; transcript_id "transcript2552.chr1.nic"; exon_number "10"; exon_id "ENSMUSE00000155813.4";
chr1	IsoQuant	exon	51836158	51836276	.	-	.	gene_id "ENSMUSG00000018417.15"; transcript_id "transcript2552.chr1.nic"; exon_number "11"; exon_id "ENSMUSE00000155820.4";
chr1	IsoQuant	exon	51833471	51833557	.	-	.	gene_id "ENSMUSG00000018417.15"; transcript_id "transcript2552.chr1.nic"; exon_number "12"; exon_id "ENSMUSE00001312434.2";
chr1	IsoQuant	exon	51832799	51832864	.	-	.	gene_id "ENSMUSG00000018417.15"; transcript_id "transcript2552.chr1.nic"; exon_number "13"; exon_id "ENSMUSE00001286549.2";
chr1	IsoQuant	exon	51823596	51823700	.	-	.	gene_id "ENSMUSG00000018417.15"; transcript_id "transcript2552.chr1.nic"; exon_number "14"; exon_id "ENSMUSE00001293726.2";
chr1	IsoQuant	exon	51821129	51821191	.	-	.	gene_id "ENSMUSG00000018417.15"; transcript_id "transcript2552.chr1.nic"; exon_number "15"; exon_id "ENSMUSE00001291294.2";
chr1	IsoQuant	exon	51817992	51818920	.	-	.	gene_id "ENSMUSG00000018417.15"; transcript_id "transcript2552.chr1.nic"; exon_number "16"; exon_id "1229";
chr1	IsoQuant	transcript	51901804	51955137	.	-	.	gene_id "ENSMUSG00000018417.15"; transcript_id "transcript2559.chr1.nic"; exons "3";
chr1	IsoQuant	exon	51954920	51955137	.	-	.	gene_id "ENSMUSG00000018417.15"; transcript_id "transcript2559.chr1.nic"; exon_number "1"; exon_id "1230";
chr1	IsoQuant	exon	51922242	51922385	.	-	.	gene_id "ENSMUSG00000018417.15"; transcript_id "transcript2559.chr1.nic"; exon_number "2"; exon_id "ENSMUSE00001205128.2";
chr1	IsoQuant	exon	51901804	51902593	.	-	.	gene_id "ENSMUSG00000018417.15"; transcript_id "transcript2559.chr1.nic"; exon_number "3"; exon_id "ENSMUSE00000818646.2";
chr1	HAVANA	transcript	51789153	51955087	.	-	.	gene_id "ENSMUSG00000018417.15"; transcript_id "ENSMUST00000018561.14"; exons "31"; gene_type "protein_coding"; gene_name "Myo1b"; transcript_type "protein_coding"; transcript_name "Myo1b-201"; protein_id "ENSMUSP00000018561.8"; transcript_support_level "1"; mgi_id "MGI:107752"; tag "basic"; ccdsid "CCDS48254.1"; havana_gene "OTTMUSG00000016470.1"; havana_transcript "OTTMUST00000039700.1";
chr1	HAVANA	exon	51954920	51955087	.	-	.	gene_id "ENSMUSG00000018417.15"; transcript_id "ENSMUST00000018561.14"; exon_number "1"; exon_id "ENSMUSE00000837896.2"; gene_type "protein_coding"; gene_name "Myo1b"; transcript_type "protein_coding"; transcript_name "Myo1b-201"; protein_id "ENSMUSP00000018561.8"; transcript_support_level "1"; mgi_id "MGI:107752"; tag "basic"; ccdsid "CCDS48254.1"; havana_gene "OTTMUSG00000016470.1"; havana_transcript "OTTMUST00000039700.1";
chr1	HAVANA	UTR	51954920	51955087	.	-	.	gene_id "ENSMUSG00000018417.15"; transcript_id "ENSMUST00000018561.14"; exon_number "2"; exon_id "ENSMUSE00000837896.2"; gene_type "protein_coding"; gene_name "Myo1b"; transcript_type "protein_coding"; transcript_name "Myo1b-201"; protein_id "ENSMUSP00000018561.8"; transcript_support_level "1"; mgi_id "MGI:107752"; tag "basic"; ccdsid "CCDS48254.1"; havana_gene "OTTMUSG00000016470.1"; havana_transcript "OTTMUST00000039700.1";
chr1	HAVANA	UTR	51922377	51922385	.	-	.	gene_id "ENSMUSG00000018417.15"; transcript_id "ENSMUST00000018561.14"; exon_number "3"; exon_id "1231";
chr1	HAVANA	start_codon	51922374	51922376	.	-	.	gene_id "ENSMUSG00000018417.15"; transcript_id "ENSMUST00000018561.14"; exon_number "4"; exon_id "1232";
chr1	HAVANA	exon	51922242	51922385	.	-	.	gene_id "ENSMUSG00000018417.15"; transcript_id "ENSMUST00000018561.14"; exon_number "5"; exon_id "ENSMUSE00001205128.2"; gene_type "protein_coding"; gene_name "Myo1b"; transcript_type "protein_coding"; transcript_name "Myo1b-201"; protein_id "ENSMUSP00000018561.8"; transcript_support_level "1"; mgi_id "MGI:107752"; tag "basic"; ccdsid "CCDS48254.1"; havana_gene "OTTMUSG00000016470.1"; havana_transcript "OTTMUST00000039700.1";
chr1	HAVANA	CDS	51922242	51922376	.	-	.	gene_id "ENSMUSG00000018417.15"; transcript_id "ENSMUST00000018561.14"; exon_number "6"; exon_id "1233";
chr1	HAVANA	exon	51902478	51902593	.	-	.	gene_id "ENSMUSG00000018417.15"; transcript_id "ENSMUST00000018561.14"; exon_number "7"; exon_id "ENSMUSE00001277069.2"; gene_type "protein_coding"; gene_name "Myo1b"; transcript_type "protein_coding"; transcript_name "Myo1b-201"; protein_id "ENSMUSP00000018561.8"; transcript_support_level "1"; mgi_id "MGI:107752"; tag "basic"; ccdsid "CCDS48254.1"; havana_gene "OTTMUSG00000016470.1"; havana_transcript "OTTMUST00000039700.1";
chr1	HAVANA	CDS	51902478	51902593	.	-	.	gene_id "ENSMUSG00000018417.15"; transcript_id "ENSMUST00000018561.14"; exon_number "8"; exon_id "ENSMUSE00001277069.2"; gene_type "protein_coding"; gene_name "Myo1b"; transcript_type "protein_coding"; transcript_name "Myo1b-201"; protein_id "ENSMUSP00000018561.8"; transcript_support_level "1"; mgi_id "MGI:107752"; tag "basic"; ccdsid "CCDS48254.1"; havana_gene "OTTMUSG00000016470.1"; havana_transcript "OTTMUST00000039700.1";
chr1	HAVANA	exon	51873608	51873702	.	-	.	gene_id "ENSMUSG00000018417.15"; transcript_id "ENSMUST00000018561.14"; exon_number "9"; exon_id "ENSMUSE00001213798.2"; gene_type "protein_coding"; gene_name "Myo1b"; transcript_type "protein_coding"; transcript_name "Myo1b-201"; protein_id "ENSMUSP00000018561.8"; transcript_support_level "1"; mgi_id "MGI:107752"; tag "basic"; ccdsid "CCDS48254.1"; havana_gene "OTTMUSG00000016470.1"; havana_transcript "OTTMUST00000039700.1";
chr1	HAVANA	CDS	51873608	51873702	.	-	.	gene_id "ENSMUSG00000018417.15"; transcript_id "ENSMUST00000018561.14"; exon_number "10"; exon_id "ENSMUSE00001213798.2"; gene_type "protein_coding"; gene_name "Myo1b"; transcript_type "protein_coding"; transcript_name "Myo1b-201"; protein_id "ENSMUSP00000018561.8"; transcript_support_level "1"; mgi_id "MGI:107752"; tag "basic"; ccdsid "CCDS48254.1"; havana_gene "OTTMUSG00000016470.1"; havana_transcript "OTTMUST00000039700.1";
chr1	HAVANA	exon	51863256	51863360	.	-	.	gene_id "ENSMUSG00000018417.15"; transcript_id "ENSMUST00000018561.14"; exon_number "11"; exon_id "ENSMUSE00001289414.2"; gene_type "protein_coding"; gene_name "Myo1b"; transcript_type "protein_coding"; transcript_name "Myo1b-201"; protein_id "ENSMUSP00000018561.8"; transcript_support_level "1"; mgi_id "MGI:107752"; tag "basic"; ccdsid "CCDS48254.1"; havana_gene "OTTMUSG00000016470.1"; havana_transcript "OTTMUST00000039700.1";
chr1	HAVANA	CDS	51863256	51863360	.	-	.	gene_id "ENSMUSG00000018417.15"; transcript_id "ENSMUST00000018561.14"; exon_number "12"; exon_id "ENSMUSE00001289414.2"; gene_type "protein_coding"; gene_name "Myo1b"; transcript_type "protein_coding"; transcript_name "Myo1b-201"; protein_id "ENSMUSP00000018561.8"; transcript_support_level "1"; mgi_id "MGI:107752"; tag "basic"; ccdsid "CCDS48254.1"; havana_gene "OTTMUSG00000016470.1"; havana_transcript "OTTMUST00000039700.1";
chr1	HAVANA	exon	51859300	51859346	.	-	.	gene_id "ENSMUSG00000018417.15"; transcript_id "ENSMUST00000018561.14"; exon_number "13"; exon_id "ENSMUSE00001271732.2"; gene_type "protein_coding"; gene_name "Myo1b"; transcript_type "protein_coding"; transcript_name "Myo1b-201"; protein_id "ENSMUSP00000018561.8"; transcript_support_level "1"; mgi_id "MGI:107752"; tag "basic"; ccdsid "CCDS48254.1"; havana_gene "OTTMUSG00000016470.1"; havana_transcript "OTTMUST00000039700.1";
chr1	HAVANA	CDS	51859300	51859346	.	-	.	gene_id "ENSMUSG00000018417.15"; transcript_id "ENSMUST00000018561.14"; exon_number "14"; exon_id "ENSMUSE00001271732.2"; gene_type "protein_coding"; gene_name "Myo1b"; transcript_type "protein_coding"; transcript_name "Myo1b-201"; protein_id "ENSMUSP00000018561.8"; transcript_support_level "1"; mgi_id "MGI:107752"; tag "basic"; ccdsid "CCDS48254.1"; havana_gene "OTTMUSG00000016470.1"; havana_transcript "OTTMUST00000039700.1";
chr1	HAVANA	exon	51852162	51852225	.	-	.	gene_id "ENSMUSG00000018417.15"; transcript_id "ENSMUST00000018561.14"; exon_number "15"; exon_id "ENSMUSE00001304217.2"; gene_type "protein_coding"; gene_name "Myo1b"; transcript_type "protein_coding"; transcript_name "Myo1b-201"; protein_id "ENSMUSP00000018561.8"; transcript_support_level "1"; mgi_id "MGI:107752"; tag "basic"; ccdsid "CCDS48254.1"; havana_gene "OTTMUSG00000016470.1"; havana_transcript "OTTMUST00000039700.1";
chr1	HAVANA	CDS	51852162	51852225	.	-	.	gene_id "ENSMUSG00000018417.15"; transcript_id "ENSMUST00000018561.14"; exon_number "16"; exon_id "ENSMUSE00001304217.2"; gene_type "protein_coding"; gene_name "Myo1b"; transcript_type "protein_coding"; transcript_name "Myo1b-201"; protein_id "ENSMUSP00000018561.8"; transcript_support_level "1"; mgi_id "MGI:107752"; tag "basic"; ccdsid "CCDS48254.1"; havana_gene "OTTMUSG00000016470.1"; havana_transcript "OTTMUST00000039700.1";
chr1	HAVANA	exon	51840343	51840441	.	-	.	gene_id "ENSMUSG00000018417.15"; transcript_id "ENSMUST00000018561.14"; exon_number "17"; exon_id "ENSMUSE00001301121.2"; gene_type "protein_coding"; gene_name "Myo1b"; transcript_type "protein_coding"; transcript_name "Myo1b-201"; protein_id "ENSMUSP00000018561.8"; transcript_support_level "1"; mgi_id "MGI:107752"; tag "basic"; ccdsid "CCDS48254.1"; havana_gene "OTTMUSG00000016470.1"; havana_transcript "OTTMUST00000039700.1";
chr1	HAVANA	CDS	51840343	51840441	.	-	.	gene_id "ENSMUSG00000018417.15"; transcript_id "ENSMUST00000018561.14"; exon_number "18"; exon_id "ENSMUSE00001301121.2"; gene_type "protein_coding"; gene_name "Myo1b"; transcript_type "protein_coding"; transcript_name "Myo1b-201"; protein_id "ENSMUSP00000018561.8"; transcript_support_level "1"; mgi_id "MGI:107752"; tag "basic"; ccdsid "CCDS48254.1"; havana_gene "OTTMUSG00000016470.1"; havana_transcript "OTTMUST00000039700.1";
chr1	HAVANA	exon	51838691	51838794	.	-	.	gene_id "ENSMUSG00000018417.15"; transcript_id "ENSMUST00000018561.14"; exon_number "19"; exon_id "ENSMUSE00000155835.4"; gene_type "protein_coding"; gene_name "Myo1b"; transcript_type "protein_coding"; transcript_name "Myo1b-201"; protein_id "ENSMUSP00000018561.8"; transcript_support_level "1"; mgi_id "MGI:107752"; tag "basic"; ccdsid "CCDS48254.1"; havana_gene "OTTMUSG00000016470.1"; havana_transcript "OTTMUST00000039700.1";
chr1	HAVANA	CDS	51838691	51838794	.	-	.	gene_id "ENSMUSG00000018417.15"; transcript_id "ENSMUST00000018561.14"; exon_number "20"; exon_id "ENSMUSE00000155835.4"; gene_type "protein_coding"; gene_name "Myo1b"; transcript_type "protein_coding"; transcript_name "Myo1b-201"; protein_id "ENSMUSP00000018561.8"; transcript_support_level "1"; mgi_id "MGI:107752"; tag "basic"; ccdsid "CCDS48254.1"; havana_gene "OTTMUSG00000016470.1"; havana_transcript "OTTMUST00000039700.1";
chr1	HAVANA	exon	51836547	51836694	.	-	.	gene_id "ENSMUSG00000018417.15"; transcript_id "ENSMUST00000018561.14"; exon_number "21"; exon_id "ENSMUSE00000155813.4"; gene_type "protein_coding"; gene_name "Myo1b"; transcript_type "protein_coding"; transcript_name "Myo1b-201"; protein_id "ENSMUSP00000018561.8"; transcript_support_level "1"; mgi_id "MGI:107752"; tag "basic"; ccdsid "CCDS48254.1"; havana_gene "OTTMUSG00000016470.1"; havana_transcript "OTTMUST00000039700.1";
chr1	HAVANA	CDS	51836547	51836694	.	-	.	gene_id "ENSMUSG00000018417.15"; transcript_id "ENSMUST00000018561.14"; exon_number "22"; exon_id "ENSMUSE00000155813.4"; gene_type "protein_coding"; gene_name "Myo1b"; transcript_type "protein_coding"; transcript_name "Myo1b-201"; protein_id "ENSMUSP00000018561.8"; transcript_support_level "1"; mgi_id "MGI:107752"; tag "basic"; ccdsid "CCDS48254.1"; havana_gene "OTTMUSG00000016470.1"; havana_transcript "OTTMUST00000039700.1";
chr1	HAVANA	exon	51836158	51836276	.	-	.	gene_id "ENSMUSG00000018417.15"; transcript_id "ENSMUST00000018561.14"; exon_number "23"; exon_id "ENSMUSE00000155820.4"; gene_type "protein_coding"; gene_name "Myo1b"; transcript_type "protein_coding"; transcript_name "Myo1b-201"; protein_id "ENSMUSP00000018561.8"; transcript_support_level "1"; mgi_id "MGI:107752"; tag "basic"; ccdsid "CCDS48254.1"; havana_gene "OTTMUSG00000016470.1"; havana_transcript "OTTMUST00000039700.1";
chr1	HAVANA	CDS	51836158	51836276	.	-	.	gene_id "ENSMUSG00000018417.15"; transcript_id "ENSMUST00000018561.14"; exon_number "24"; exon_id "ENSMUSE00000155820.4"; gene_type "protein_coding"; gene_name "Myo1b"; transcript_type "protein_coding"; transcript_name "Myo1b-201"; protein_id "ENSMUSP00000018561.8"; transcript_support_level "1"; mgi_id "MGI:107752"; tag "basic"; ccdsid "CCDS48254.1"; havana_gene "OTTMUSG00000016470.1"; havana_transcript "OTTMUST00000039700.1";
chr1	HAVANA	exon	51833471	51833557	.	-	.	gene_id "ENSMUSG00000018417.15"; transcript_id "ENSMUST00000018561.14"; exon_number "25"; exon_id "ENSMUSE00001312434.2"; gene_type "protein_coding"; gene_name "Myo1b"; transcript_type "protein_coding"; transcript_name "Myo1b-201"; protein_id "ENSMUSP00000018561.8"; transcript_support_level "1"; mgi_id "MGI:107752"; tag "basic"; ccdsid "CCDS48254.1"; havana_gene "OTTMUSG00000016470.1"; havana_transcript "OTTMUST00000039700.1";
chr1	HAVANA	CDS	51833471	51833557	.	-	.	gene_id "ENSMUSG00000018417.15"; transcript_id "ENSMUST00000018561.14"; exon_number "26"; exon_id "ENSMUSE00001312434.2"; gene_type "protein_coding"; gene_name "Myo1b"; transcript_type "protein_coding"; transcript_name "Myo1b-201"; protein_id "ENSMUSP00000018561.8"; transcript_support_level "1"; mgi_id "MGI:107752"; tag "basic"; ccdsid "CCDS48254.1"; havana_gene "OTTMUSG00000016470.1"; havana_transcript "OTTMUST00000039700.1";
chr1	HAVANA	exon	51832799	51832864	.	-	.	gene_id "ENSMUSG00000018417.15"; transcript_id "ENSMUST00000018561.14"; exon_number "27"; exon_id "ENSMUSE00001286549.2"; gene_type "protein_coding"; gene_name "Myo1b"; transcript_type "protein_coding"; transcript_name "Myo1b-201"; protein_id "ENSMUSP00000018561.8"; transcript_support_level "1"; mgi_id "MGI:107752"; tag "basic"; ccdsid "CCDS48254.1"; havana_gene "OTTMUSG00000016470.1"; havana_transcript "OTTMUST00000039700.1";
chr1	HAVANA	CDS	51832799	51832864	.	-	.	gene_id "ENSMUSG00000018417.15"; transcript_id "ENSMUST00000018561.14"; exon_number "28"; exon_id "ENSMUSE00001286549.2"; gene_type "protein_coding"; gene_name "Myo1b"; transcript_type "protein_coding"; transcript_name "Myo1b-201"; protein_id "ENSMUSP00000018561.8"; transcript_support_level "1"; mgi_id "MGI:107752"; tag "basic"; ccdsid "CCDS48254.1"; havana_gene "OTTMUSG00000016470.1"; havana_transcript "OTTMUST00000039700.1";
chr1	HAVANA	exon	51823596	51823700	.	-	.	gene_id "ENSMUSG00000018417.15"; transcript_id "ENSMUST00000018561.14"; exon_number "29"; exon_id "ENSMUSE00001293726.2"; gene_type "protein_coding"; gene_name "Myo1b"; transcript_type "protein_coding"; transcript_name "Myo1b-201"; protein_id "ENSMUSP00000018561.8"; transcript_support_level "1"; mgi_id "MGI:107752"; tag "basic"; ccdsid "CCDS48254.1"; havana_gene "OTTMUSG00000016470.1"; havana_transcript "OTTMUST00000039700.1";
chr1	HAVANA	CDS	51823596	51823700	.	-	.	gene_id "ENSMUSG00000018417.15"; transcript_id "ENSMUST00000018561.14"; exon_number "30"; exon_id "ENSMUSE00001293726.2"; gene_type "protein_coding"; gene_name "Myo1b"; transcript_type "protein_coding"; transcript_name "Myo1b-201"; protein_id "ENSMUSP00000018561.8"; transcript_support_level "1"; mgi_id "MGI:107752"; tag "basic"; ccdsid "CCDS48254.1"; havana_gene "OTTMUSG00000016470.1"; havana_transcript "OTTMUST00000039700.1";
chr1	HAVANA	exon	51821129	51821191	.	-	.	gene_id "ENSMUSG00000018417.15"; transcript_id "ENSMUST00000018561.14"; exon_number "31"; exon_id "ENSMUSE00001291294.2"; gene_type "protein_coding"; gene_name "Myo1b"; transcript_type "protein_coding"; transcript_name "Myo1b-201"; protein_id "ENSMUSP00000018561.8"; transcript_support_level "1"; mgi_id "MGI:107752"; tag "basic"; ccdsid "CCDS48254.1"; havana_gene "OTTMUSG00000016470.1"; havana_transcript "OTTMUST00000039700.1";
chr1	HAVANA	CDS	51821129	51821191	.	-	.	gene_id "ENSMUSG00000018417.15"; transcript_id "ENSMUST00000018561.14"; exon_number "32"; exon_id "ENSMUSE00001291294.2"; gene_type "protein_coding"; gene_name "Myo1b"; transcript_type "protein_coding"; transcript_name "Myo1b-201"; protein_id "ENSMUSP00000018561.8"; transcript_support_level "1"; mgi_id "MGI:107752"; tag "basic"; ccdsid "CCDS48254.1"; havana_gene "OTTMUSG00000016470.1"; havana_transcript "OTTMUST00000039700.1";
chr1	HAVANA	exon	51818720	51818920	.	-	.	gene_id "ENSMUSG00000018417.15"; transcript_id "ENSMUST00000018561.14"; exon_number "33"; exon_id "ENSMUSE00001268317.2"; gene_type "protein_coding"; gene_name "Myo1b"; transcript_type "protein_coding"; transcript_name "Myo1b-201"; protein_id "ENSMUSP00000018561.8"; transcript_support_level "1"; mgi_id "MGI:107752"; tag "basic"; ccdsid "CCDS48254.1"; havana_gene "OTTMUSG00000016470.1"; havana_transcript "OTTMUST00000039700.1";
chr1	HAVANA	CDS	51818720	51818920	.	-	.	gene_id "ENSMUSG00000018417.15"; transcript_id "ENSMUST00000018561.14"; exon_number "34"; exon_id "ENSMUSE00001268317.2"; gene_type "protein_coding"; gene_name "Myo1b"; transcript_type "protein_coding"; transcript_name "Myo1b-201"; protein_id "ENSMUSP00000018561.8"; transcript_support_level "1"; mgi_id "MGI:107752"; tag "basic"; ccdsid "CCDS48254.1"; havana_gene "OTTMUSG00000016470.1"; havana_transcript "OTTMUST00000039700.1";
chr1	HAVANA	exon	51817480	51817706	.	-	.	gene_id "ENSMUSG00000018417.15"; transcript_id "ENSMUST00000018561.14"; exon_number "35"; exon_id "ENSMUSE00001240567.2"; gene_type "protein_coding"; gene_name "Myo1b"; transcript_type "protein_coding"; transcript_name "Myo1b-201"; protein_id "ENSMUSP00000018561.8"; transcript_support_level "1"; mgi_id "MGI:107752"; tag "basic"; ccdsid "CCDS48254.1"; havana_gene "OTTMUSG00000016470.1"; havana_transcript "OTTMUST00000039700.1";
chr1	HAVANA	CDS	51817480	51817706	.	-	.	gene_id "ENSMUSG00000018417.15"; transcript_id "ENSMUST00000018561.14"; exon_number "36"; exon_id "ENSMUSE00001240567.2"; gene_type "protein_coding"; gene_name "Myo1b"; transcript_type "protein_coding"; transcript_name "Myo1b-201"; protein_id "ENSMUSP00000018561.8"; transcript_support_level "1"; mgi_id "MGI:107752"; tag "basic"; ccdsid "CCDS48254.1"; havana_gene "OTTMUSG00000016470.1"; havana_transcript "OTTMUST00000039700.1";
chr1	HAVANA	exon	51815363	51815563	.	-	.	gene_id "ENSMUSG00000018417.15"; transcript_id "ENSMUST00000018561.14"; exon_number "37"; exon_id "ENSMUSE00000155824.4"; gene_type "protein_coding"; gene_name "Myo1b"; transcript_type "protein_coding"; transcript_name "Myo1b-201"; protein_id "ENSMUSP00000018561.8"; transcript_support_level "1"; mgi_id "MGI:107752"; tag "basic"; ccdsid "CCDS48254.1"; havana_gene "OTTMUSG00000016470.1"; havana_transcript "OTTMUST00000039700.1";
chr1	HAVANA	CDS	51815363	51815563	.	-	.	gene_id "ENSMUSG00000018417.15"; transcript_id "ENSMUST00000018561.14"; exon_number "38"; exon_id "ENSMUSE00000155824.4"; gene_type "protein_coding"; gene_name "Myo1b"; transcript_type "protein_coding"; transcript_name "Myo1b-201"; protein_id "ENSMUSP00000018561.8"; transcript_support_level "1"; mgi_id "MGI:107752"; tag "basic"; ccdsid "CCDS48254.1"; havana_gene "OTTMUSG00000016470.1"; havana_transcript "OTTMUST00000039700.1";
chr1	HAVANA	exon	51813471	51813564	.	-	.	gene_id "ENSMUSG00000018417.15"; transcript_id "ENSMUST00000018561.14"; exon_number "39"; exon_id "ENSMUSE00001273742.2"; gene_type "protein_coding"; gene_name "Myo1b"; transcript_type "protein_coding"; transcript_name "Myo1b-201"; protein_id "ENSMUSP00000018561.8"; transcript_support_level "1"; mgi_id "MGI:107752"; tag "basic"; ccdsid "CCDS48254.1"; havana_gene "OTTMUSG00000016470.1"; havana_transcript "OTTMUST00000039700.1";
chr1	HAVANA	CDS	51813471	51813564	.	-	.	gene_id "ENSMUSG00000018417.15"; transcript_id "ENSMUST00000018561.14"; exon_number "40"; exon_id "ENSMUSE00001273742.2"; gene_type "protein_coding"; gene_name "Myo1b"; transcript_type "protein_coding"; transcript_name "Myo1b-201"; protein_id "ENSMUSP00000018561.8"; transcript_support_level "1"; mgi_id "MGI:107752"; tag "basic"; ccdsid "CCDS48254.1"; havana_gene "OTTMUSG00000016470.1"; havana_transcript "OTTMUST00000039700.1";
chr1	HAVANA	exon	51812392	51812541	.	-	.	gene_id "ENSMUSG00000018417.15"; transcript_id "ENSMUST00000018561.14"; exon_number "41"; exon_id "ENSMUSE00001254108.2"; gene_type "protein_coding"; gene_name "Myo1b"; transcript_type "protein_coding"; transcript_name "Myo1b-201"; protein_id "ENSMUSP00000018561.8"; transcript_support_level "1"; mgi_id "MGI:107752"; tag "basic"; ccdsid "CCDS48254.1"; havana_gene "OTTMUSG00000016470.1"; havana_transcript "OTTMUST00000039700.1";
chr1	HAVANA	CDS	51812392	51812541	.	-	.	gene_id "ENSMUSG00000018417.15"; transcript_id "ENSMUST00000018561.14"; exon_number "42"; exon_id "ENSMUSE00001254108.2"; gene_type "protein_coding"; gene_name "Myo1b"; transcript_type "protein_coding"; transcript_name "Myo1b-201"; protein_id "ENSMUSP00000018561.8"; transcript_support_level "1"; mgi_id "MGI:107752"; tag "basic"; ccdsid "CCDS48254.1"; havana_gene "OTTMUSG00000016470.1"; havana_transcript "OTTMUST00000039700.1";
chr1	HAVANA	exon	51809945	51810013	.	-	.	gene_id "ENSMUSG00000018417.15"; transcript_id "ENSMUST00000018561.14"; exon_number "43"; exon_id "ENSMUSE00001282943.2"; gene_type "protein_coding"; gene_name "Myo1b"; transcript_type "protein_coding"; transcript_name "Myo1b-201"; protein_id "ENSMUSP00000018561.8"; transcript_support_level "1"; mgi_id "MGI:107752"; tag "basic"; ccdsid "CCDS48254.1"; havana_gene "OTTMUSG00000016470.1"; havana_transcript "OTTMUST00000039700.1";
chr1	HAVANA	CDS	51809945	51810013	.	-	.	gene_id "ENSMUSG00000018417.15"; transcript_id "ENSMUST00000018561.14"; exon_number "44"; exon_id "ENSMUSE00001282943.2"; gene_type "protein_coding"; gene_name "Myo1b"; transcript_type "protein_coding"; transcript_name "Myo1b-201"; protein_id "ENSMUSP00000018561.8"; transcript_support_level "1"; mgi_id "MGI:107752"; tag "basic"; ccdsid "CCDS48254.1"; havana_gene "OTTMUSG00000016470.1"; havana_transcript "OTTMUST00000039700.1";
chr1	HAVANA	exon	51808163	51808249	.	-	.	gene_id "ENSMUSG00000018417.15"; transcript_id "ENSMUST00000018561.14"; exon_number "45"; exon_id "ENSMUSE00001313364.2"; gene_type "protein_coding"; gene_name "Myo1b"; transcript_type "protein_coding"; transcript_name "Myo1b-201"; protein_id "ENSMUSP00000018561.8"; transcript_support_level "1"; mgi_id "MGI:107752"; tag "basic"; ccdsid "CCDS48254.1"; havana_gene "OTTMUSG00000016470.1"; havana_transcript "OTTMUST00000039700.1";
chr1	HAVANA	CDS	51808163	51808249	.	-	.	gene_id "ENSMUSG00000018417.15"; transcript_id "ENSMUST00000018561.14"; exon_number "46"; exon_id "ENSMUSE00001313364.2"; gene_type "protein_coding"; gene_name "Myo1b"; transcript_type "protein_coding"; transcript_name "Myo1b-201"; protein_id "ENSMUSP00000018561.8"; transcript_support_level "1"; mgi_id "MGI:107752"; tag "basic"; ccdsid "CCDS48254.1"; havana_gene "OTTMUSG00000016470.1"; havana_transcript "OTTMUST00000039700.1";
chr1	HAVANA	exon	51807809	51807895	.	-	.	gene_id "ENSMUSG00000018417.15"; transcript_id "ENSMUST00000018561.14"; exon_number "47"; exon_id "ENSMUSE00001045597.2"; gene_type "protein_coding"; gene_name "Myo1b"; transcript_type "protein_coding"; transcript_name "Myo1b-201"; protein_id "ENSMUSP00000018561.8"; transcript_support_level "1"; mgi_id "MGI:107752"; tag "basic"; ccdsid "CCDS48254.1"; havana_gene "OTTMUSG00000016470.1"; havana_transcript "OTTMUST00000039700.1";
chr1	HAVANA	CDS	51807809	51807895	.	-	.	gene_id "ENSMUSG00000018417.15"; transcript_id "ENSMUST00000018561.14"; exon_number "48"; exon_id "ENSMUSE00001045597.2"; gene_type "protein_coding"; gene_name "Myo1b"; transcript_type "protein_coding"; transcript_name "Myo1b-201"; protein_id "ENSMUSP00000018561.8"; transcript_support_level "1"; mgi_id "MGI:107752"; tag "basic"; ccdsid "CCDS48254.1"; havana_gene "OTTMUSG00000016470.1"; havana_transcript "OTTMUST00000039700.1";
chr1	HAVANA	exon	51805981	51806067	.	-	.	gene_id "ENSMUSG00000018417.15"; transcript_id "ENSMUST00000018561.14"; exon_number "49"; exon_id "ENSMUSE00001268785.2"; gene_type "protein_coding"; gene_name "Myo1b"; transcript_type "protein_coding"; transcript_name "Myo1b-201"; protein_id "ENSMUSP00000018561.8"; transcript_support_level "1"; mgi_id "MGI:107752"; tag "basic"; ccdsid "CCDS48254.1"; havana_gene "OTTMUSG00000016470.1"; havana_transcript "OTTMUST00000039700.1";
chr1	HAVANA	CDS	51805981	51806067	.	-	.	gene_id "ENSMUSG00000018417.15"; transcript_id "ENSMUST00000018561.14"; exon_number "50"; exon_id "ENSMUSE00001268785.2"; gene_type "protein_coding"; gene_name "Myo1b"; transcript_type "protein_coding"; transcript_name "Myo1b-201"; protein_id "ENSMUSP00000018561.8"; transcript_support_level "1"; mgi_id "MGI:107752"; tag "basic"; ccdsid "CCDS48254.1"; havana_gene "OTTMUSG00000016470.1"; havana_transcript "OTTMUST00000039700.1";
chr1	HAVANA	exon	51803049	51803123	.	-	.	gene_id "ENSMUSG00000018417.15"; transcript_id "ENSMUST00000018561.14"; exon_number "51"; exon_id "ENSMUSE00001210063.2"; gene_type "protein_coding"; gene_name "Myo1b"; transcript_type "protein_coding"; transcript_name "Myo1b-201"; protein_id "ENSMUSP00000018561.8"; transcript_support_level "1"; mgi_id "MGI:107752"; tag "basic"; ccdsid "CCDS48254.1"; havana_gene "OTTMUSG00000016470.1"; havana_transcript "OTTMUST00000039700.1";
chr1	HAVANA	CDS	51803049	51803123	.	-	.	gene_id "ENSMUSG00000018417.15"; transcript_id "ENSMUST00000018561.14"; exon_number "52"; exon_id "ENSMUSE00001210063.2"; gene_type "protein_coding"; gene_name "Myo1b"; transcript_type "protein_coding"; transcript_name "Myo1b-201"; protein_id "ENSMUSP00000018561.8"; transcript_support_level "1"; mgi_id "MGI:107752"; tag "basic"; ccdsid "CCDS48254.1"; havana_gene "OTTMUSG00000016470.1"; havana_transcript "OTTMUST00000039700.1";
chr1	HAVANA	exon	51801651	51801785	.	-	.	gene_id "ENSMUSG00000018417.15"; transcript_id "ENSMUST00000018561.14"; exon_number "53"; exon_id "ENSMUSE00001263913.2"; gene_type "protein_coding"; gene_name "Myo1b"; transcript_type "protein_coding"; transcript_name "Myo1b-201"; protein_id "ENSMUSP00000018561.8"; transcript_support_level "1"; mgi_id "MGI:107752"; tag "basic"; ccdsid "CCDS48254.1"; havana_gene "OTTMUSG00000016470.1"; havana_transcript "OTTMUST00000039700.1";
chr1	HAVANA	CDS	51801651	51801785	.	-	.	gene_id "ENSMUSG00000018417.15"; transcript_id "ENSMUST00000018561.14"; exon_number "54"; exon_id "ENSMUSE00001263913.2"; gene_type "protein_coding"; gene_name "Myo1b"; transcript_type "protein_coding"; transcript_name "Myo1b-201"; protein_id "ENSMUSP00000018561.8"; transcript_support_level "1"; mgi_id "MGI:107752"; tag "basic"; ccdsid "CCDS48254.1"; havana_gene "OTTMUSG00000016470.1"; havana_transcript "OTTMUST00000039700.1";
chr1	HAVANA	exon	51799454	51799560	.	-	.	gene_id "ENSMUSG00000018417.15"; transcript_id "ENSMUST00000018561.14"; exon_number "55"; exon_id "ENSMUSE00000155830.4"; gene_type "protein_coding"; gene_name "Myo1b"; transcript_type "protein_coding"; transcript_name "Myo1b-201"; protein_id "ENSMUSP00000018561.8"; transcript_support_level "1"; mgi_id "MGI:107752"; tag "basic"; ccdsid "CCDS48254.1"; havana_gene "OTTMUSG00000016470.1"; havana_transcript "OTTMUST00000039700.1";
chr1	HAVANA	CDS	51799454	51799560	.	-	.	gene_id "ENSMUSG00000018417.15"; transcript_id "ENSMUST00000018561.14"; exon_number "56"; exon_id "ENSMUSE00000155830.4"; gene_type "protein_coding"; gene_name "Myo1b"; transcript_type "protein_coding"; transcript_name "Myo1b-201"; protein_id "ENSMUSP00000018561.8"; transcript_support_level "1"; mgi_id "MGI:107752"; tag "basic"; ccdsid "CCDS48254.1"; havana_gene "OTTMUSG00000016470.1"; havana_transcript "OTTMUST00000039700.1";
chr1	HAVANA	exon	51797035	51797167	.	-	.	gene_id "ENSMUSG00000018417.15"; transcript_id "ENSMUST00000018561.14"; exon_number "57"; exon_id "ENSMUSE00000155827.4"; gene_type "protein_coding"; gene_name "Myo1b"; transcript_type "protein_coding"; transcript_name "Myo1b-201"; protein_id "ENSMUSP00000018561.8"; transcript_support_level "1"; mgi_id "MGI:107752"; tag "basic"; ccdsid "CCDS48254.1"; havana_gene "OTTMUSG00000016470.1"; havana_transcript "OTTMUST00000039700.1";
chr1	HAVANA	CDS	51797035	51797167	.	-	.	gene_id "ENSMUSG00000018417.15"; transcript_id "ENSMUST00000018561.14"; exon_number "58"; exon_id "ENSMUSE00000155827.4"; gene_type "protein_coding"; gene_name "Myo1b"; transcript_type "protein_coding"; transcript_name "Myo1b-201"; protein_id "ENSMUSP00000018561.8"; transcript_support_level "1"; mgi_id "MGI:107752"; tag "basic"; ccdsid "CCDS48254.1"; havana_gene "OTTMUSG00000016470.1"; havana_transcript "OTTMUST00000039700.1";
chr1	HAVANA	exon	51796264	51796416	.	-	.	gene_id "ENSMUSG00000018417.15"; transcript_id "ENSMUST00000018561.14"; exon_number "59"; exon_id "ENSMUSE00000155826.4"; gene_type "protein_coding"; gene_name "Myo1b"; transcript_type "protein_coding"; transcript_name "Myo1b-201"; protein_id "ENSMUSP00000018561.8"; transcript_support_level "1"; mgi_id "MGI:107752"; tag "basic"; ccdsid "CCDS48254.1"; havana_gene "OTTMUSG00000016470.1"; havana_transcript "OTTMUST00000039700.1";
chr1	HAVANA	CDS	51796264	51796416	.	-	.	gene_id "ENSMUSG00000018417.15"; transcript_id "ENSMUST00000018561.14"; exon_number "60"; exon_id "ENSMUSE00000155826.4"; gene_type "protein_coding"; gene_name "Myo1b"; transcript_type "protein_coding"; transcript_name "Myo1b-201"; protein_id "ENSMUSP00000018561.8"; transcript_support_level "1"; mgi_id "MGI:107752"; tag "basic"; ccdsid "CCDS48254.1"; havana_gene "OTTMUSG00000016470.1"; havana_transcript "OTTMUST00000039700.1";
chr1	HAVANA	exon	51794802	51794929	.	-	.	gene_id "ENSMUSG00000018417.15"; transcript_id "ENSMUST00000018561.14"; exon_number "61"; exon_id "ENSMUSE00000155815.4"; gene_type "protein_coding"; gene_name "Myo1b"; transcript_type "protein_coding"; transcript_name "Myo1b-201"; protein_id "ENSMUSP00000018561.8"; transcript_support_level "1"; mgi_id "MGI:107752"; tag "basic"; ccdsid "CCDS48254.1"; havana_gene "OTTMUSG00000016470.1"; havana_transcript "OTTMUST00000039700.1";
chr1	HAVANA	CDS	51794802	51794929	.	-	.	gene_id "ENSMUSG00000018417.15"; transcript_id "ENSMUST00000018561.14"; exon_number "62"; exon_id "ENSMUSE00000155815.4"; gene_type "protein_coding"; gene_name "Myo1b"; transcript_type "protein_coding"; transcript_name "Myo1b-201"; protein_id "ENSMUSP00000018561.8"; transcript_support_level "1"; mgi_id "MGI:107752"; tag "basic"; ccdsid "CCDS48254.1"; havana_gene "OTTMUSG00000016470.1"; havana_transcript "OTTMUST00000039700.1";
chr1	HAVANA	CDS	51790335	51790455	.	-	.	gene_id "ENSMUSG00000018417.15"; transcript_id "ENSMUST00000018561.14"; exon_number "63"; exon_id "1234";
chr1	HAVANA	stop_codon	51790332	51790334	.	-	.	gene_id "ENSMUSG00000018417.15"; transcript_id "ENSMUST00000018561.14"; exon_number "64"; exon_id "1235";
chr1	HAVANA	exon	51789153	51790455	.	-	.	gene_id "ENSMUSG00000018417.15"; transcript_id "ENSMUST00000018561.14"; exon_number "65"; exon_id "ENSMUSE00000836336.2"; gene_type "protein_coding"; gene_name "Myo1b"; transcript_type "protein_coding"; transcript_name "Myo1b-201"; protein_id "ENSMUSP00000018561.8"; transcript_support_level "1"; mgi_id "MGI:107752"; tag "basic"; ccdsid "CCDS48254.1"; havana_gene "OTTMUSG00000016470.1"; havana_transcript "OTTMUST00000039700.1";
chr1	HAVANA	UTR	51789153	51790334	.	-	.	gene_id "ENSMUSG00000018417.15"; transcript_id "ENSMUST00000018561.14"; exon_number "66"; exon_id "1236";
chr1	HAVANA	transcript	51849840	51955071	.	-	.	gene_id "ENSMUSG00000018417.15"; transcript_id "ENSMUST00000151525.8"; exons "7"; gene_type "protein_coding"; gene_name "Myo1b"; transcript_type "retained_intron"; transcript_name "Myo1b-215"; transcript_support_level "1"; mgi_id "MGI:107752"; havana_gene "OTTMUSG00000016470.1"; havana_transcript "OTTMUST00000039702.1";
chr1	HAVANA	exon	51954920	51955071	.	-	.	gene_id "ENSMUSG00000018417.15"; transcript_id "ENSMUST00000151525.8"; exon_number "1"; exon_id "ENSMUSE00000759519.2"; gene_type "protein_coding"; gene_name "Myo1b"; transcript_type "retained_intron"; transcript_name "Myo1b-215"; transcript_support_level "1"; mgi_id "MGI:107752"; havana_gene "OTTMUSG00000016470.1"; havana_transcript "OTTMUST00000039702.1";
chr1	HAVANA	exon	51922242	51922385	.	-	.	gene_id "ENSMUSG00000018417.15"; transcript_id "ENSMUST00000151525.8"; exon_number "2"; exon_id "ENSMUSE00001205128.2"; gene_type "protein_coding"; gene_name "Myo1b"; transcript_type "retained_intron"; transcript_name "Myo1b-215"; transcript_support_level "1"; mgi_id "MGI:107752"; havana_gene "OTTMUSG00000016470.1"; havana_transcript "OTTMUST00000039702.1";
chr1	HAVANA	exon	51902478	51902593	.	-	.	gene_id "ENSMUSG00000018417.15"; transcript_id "ENSMUST00000151525.8"; exon_number "3"; exon_id "ENSMUSE00001277069.2"; gene_type "protein_coding"; gene_name "Myo1b"; transcript_type "retained_intron"; transcript_name "Myo1b-215"; transcript_support_level "1"; mgi_id "MGI:107752"; havana_gene "OTTMUSG00000016470.1"; havana_transcript "OTTMUST00000039702.1";
chr1	HAVANA	exon	51873608	51873702	.	-	.	gene_id "ENSMUSG00000018417.15"; transcript_id "ENSMUST00000151525.8"; exon_number "4"; exon_id "ENSMUSE00001213798.2"; gene_type "protein_coding"; gene_name "Myo1b"; transcript_type "retained_intron"; transcript_name "Myo1b-215"; transcript_support_level "1"; mgi_id "MGI:107752"; havana_gene "OTTMUSG00000016470.1"; havana_transcript "OTTMUST00000039702.1";
chr1	HAVANA	exon	51863256	51863360	.	-	.	gene_id "ENSMUSG00000018417.15"; transcript_id "ENSMUST00000151525.8"; exon_number "5"; exon_id "ENSMUSE00001289414.2"; gene_type "protein_coding"; gene_name "Myo1b"; transcript_type "retained_intron"; transcript_name "Myo1b-215"; transcript_support_level "1"; mgi_id "MGI:107752"; havana_gene "OTTMUSG00000016470.1"; havana_transcript "OTTMUST00000039702.1";
chr1	HAVANA	exon	51859300	51859346	.	-	.	gene_id "ENSMUSG00000018417.15"; transcript_id "ENSMUST00000151525.8"; exon_number "6"; exon_id "ENSMUSE00001271732.2"; gene_type "protein_coding"; gene_name "Myo1b"; transcript_type "retained_intron"; transcript_name "Myo1b-215"; transcript_support_level "1"; mgi_id "MGI:107752"; havana_gene "OTTMUSG00000016470.1"; havana_transcript "OTTMUST00000039702.1";
chr1	HAVANA	exon	51849840	51852225	.	-	.	gene_id "ENSMUSG00000018417.15"; transcript_id "ENSMUST00000151525.8"; exon_number "7"; exon_id "ENSMUSE00000833716.2"; gene_type "protein_coding"; gene_name "Myo1b"; transcript_type "retained_intron"; transcript_name "Myo1b-215"; transcript_support_level "1"; mgi_id "MGI:107752"; havana_gene "OTTMUSG00000016470.1"; havana_transcript "OTTMUST00000039702.1";
chr1	IsoQuant	gene	51792703	51795546	.	-	.	gene_id "novel_gene_chr1_2564"; transcripts "1";
chr1	IsoQuant	transcript	51792703	51795546	.	-	.	gene_id "novel_gene_chr1_2564"; transcript_id "transcript2563.chr1.nnic"; exons "1";
chr1	IsoQuant	exon	51792703	51795546	.	-	.	gene_id "novel_gene_chr1_2564"; transcript_id "transcript2563.chr1.nnic"; exon_number "1"; exon_id "1237";
chr1	IsoQuant	gene	51803847	51807197	.	-	.	gene_id "novel_gene_chr1_2566"; transcripts "1";
chr1	IsoQuant	transcript	51803847	51807197	.	-	.	gene_id "novel_gene_chr1_2566"; transcript_id "transcript2565.chr1.nnic"; exons "1";
chr1	IsoQuant	exon	51803847	51807197	.	-	.	gene_id "novel_gene_chr1_2566"; transcript_id "transcript2565.chr1.nnic"; exon_number "1"; exon_id "1238";
chr1	IsoQuant	gene	51817993	51824329	.	-	.	gene_id "novel_gene_chr1_2562"; transcripts "1";
chr1	IsoQuant	transcript	51817993	51824329	.	-	.	gene_id "novel_gene_chr1_2562"; transcript_id "transcript2561.chr1.nnic"; exons "1";
chr1	IsoQuant	exon	51817993	51824329	.	-	.	gene_id "novel_gene_chr1_2562"; transcript_id "transcript2561.chr1.nnic"; exon_number "1"; exon_id "1239";
chr1	HAVANA	gene	51886999	51888277	.	-	.	gene_id "ENSMUSG00000101724.2"; transcripts "1"; gene_type "lncRNA"; gene_name "Gm29453"; mgi_id "MGI:5580159"; tag "overlapping_locus"; havana_gene "OTTMUSG00000046699.1";
chr1	HAVANA	transcript	51886999	51888277	.	-	.	gene_id "ENSMUSG00000101724.2"; transcript_id "ENSMUST00000186428.2"; exons "1"; gene_type "lncRNA"; gene_name "Gm29453"; transcript_type "lncRNA"; transcript_name "Gm29453-201"; transcript_support_level "NA"; mgi_id "MGI:5580159"; tag "basic"; havana_gene "OTTMUSG00000046699.1"; havana_transcript "OTTMUST00000121306.1";
chr1	HAVANA	exon	51886999	51888277	.	-	.	gene_id "ENSMUSG00000101724.2"; transcript_id "ENSMUST00000186428.2"; exon_number "1"; exon_id "ENSMUSE00001324947.2"; gene_type "lncRNA"; gene_name "Gm29453"; transcript_type "lncRNA"; transcript_name "Gm29453-201"; transcript_support_level "NA"; mgi_id "MGI:5580159"; tag "basic"; havana_gene "OTTMUSG00000046699.1"; havana_transcript "OTTMUST00000121306.1";
chr1	IsoQuant	gene	51901796	51905286	.	-	.	gene_id "novel_gene_chr1_2568"; transcripts "1";
chr1	IsoQuant	transcript	51901796	51905286	.	-	.	gene_id "novel_gene_chr1_2568"; transcript_id "transcript2567.chr1.nnic"; exons "1";
chr1	IsoQuant	exon	51901796	51905286	.	-	.	gene_id "novel_gene_chr1_2568"; transcript_id "transcript2567.chr1.nnic"; exon_number "1"; exon_id "1240";
chr1	HAVANA	gene	52026307	52146348	.	+	.	gene_id "ENSMUSG00000062939.12"; transcripts "1"; gene_type "protein_coding"; gene_name "Stat4"; mgi_id "MGI:103062"; tag "overlapping_locus"; havana_gene "OTTMUSG00000046732.1";
chr1	HAVANA	transcript	52047402	52146343	.	+	.	gene_id "ENSMUSG00000062939.12"; transcript_id "ENSMUST00000027277.7"; exons "24"; gene_type "protein_coding"; gene_name "Stat4"; transcript_type "protein_coding"; transcript_name "Stat4-201"; protein_id "ENSMUSP00000027277.6"; transcript_support_level "1"; mgi_id "MGI:103062"; tag "alternative_5_UTR"; ccdsid "CCDS14943.1"; havana_gene "OTTMUSG00000046732.1"; havana_transcript "OTTMUST00000121357.1";
chr1	HAVANA	UTR	52047402	52047887	.	+	.	gene_id "ENSMUSG00000062939.12"; transcript_id "ENSMUST00000027277.7"; exon_number "1"; exon_id "ENSMUSE00000547822.4"; gene_type "protein_coding"; gene_name "Stat4"; transcript_type "protein_coding"; transcript_name "Stat4-201"; protein_id "ENSMUSP00000027277.6"; transcript_support_level "1"; mgi_id "MGI:103062"; tag "alternative_5_UTR"; ccdsid "CCDS14943.1"; havana_gene "OTTMUSG00000046732.1"; havana_transcript "OTTMUST00000121357.1";
chr1	HAVANA	exon	52047402	52047887	.	+	.	gene_id "ENSMUSG00000062939.12"; transcript_id "ENSMUST00000027277.7"; exon_number "2"; exon_id "ENSMUSE00000547822.4"; gene_type "protein_coding"; gene_name "Stat4"; transcript_type "protein_coding"; transcript_name "Stat4-201"; protein_id "ENSMUSP00000027277.6"; transcript_support_level "1"; mgi_id "MGI:103062"; tag "alternative_5_UTR"; ccdsid "CCDS14943.1"; havana_gene "OTTMUSG00000046732.1"; havana_transcript "OTTMUST00000121357.1";
chr1	HAVANA	UTR	52050942	52050942	.	+	.	gene_id "ENSMUSG00000062939.12"; transcript_id "ENSMUST00000027277.7"; exon_number "3"; exon_id "1241";
chr1	HAVANA	exon	52050942	52051070	.	+	.	gene_id "ENSMUSG00000062939.12"; transcript_id "ENSMUST00000027277.7"; exon_number "4"; exon_id "ENSMUSE00000547816.2"; gene_type "protein_coding"; gene_name "Stat4"; transcript_type "protein_coding"; transcript_name "Stat4-201"; protein_id "ENSMUSP00000027277.6"; transcript_support_level "1"; mgi_id "MGI:103062"; tag "alternative_5_UTR"; ccdsid "CCDS14943.1"; havana_gene "OTTMUSG00000046732.1"; havana_transcript "OTTMUST00000121357.1";
chr1	HAVANA	start_codon	52050943	52050945	.	+	.	gene_id "ENSMUSG00000062939.12"; transcript_id "ENSMUST00000027277.7"; exon_number "5"; exon_id "1242";
chr1	HAVANA	CDS	52050943	52051070	.	+	.	gene_id "ENSMUSG00000062939.12"; transcript_id "ENSMUST00000027277.7"; exon_number "6"; exon_id "1243";
chr1	HAVANA	CDS	52052949	52053093	.	+	.	gene_id "ENSMUSG00000062939.12"; transcript_id "ENSMUST00000027277.7"; exon_number "7"; exon_id "ENSMUSE00001323242.2"; gene_type "protein_coding"; gene_name "Stat4"; transcript_type "protein_coding"; transcript_name "Stat4-201"; protein_id "ENSMUSP00000027277.6"; transcript_support_level "1"; mgi_id "MGI:103062"; tag "alternative_5_UTR"; ccdsid "CCDS14943.1"; havana_gene "OTTMUSG00000046732.1"; havana_transcript "OTTMUST00000121357.1";
chr1	HAVANA	exon	52052949	52053093	.	+	.	gene_id "ENSMUSG00000062939.12"; transcript_id "ENSMUST00000027277.7"; exon_number "8"; exon_id "ENSMUSE00001323242.2"; gene_type "protein_coding"; gene_name "Stat4"; transcript_type "protein_coding"; transcript_name "Stat4-201"; protein_id "ENSMUSP00000027277.6"; transcript_support_level "1"; mgi_id "MGI:103062"; tag "alternative_5_UTR"; ccdsid "CCDS14943.1"; havana_gene "OTTMUSG00000046732.1"; havana_transcript "OTTMUST00000121357.1";
chr1	HAVANA	CDS	52104474	52104572	.	+	.	gene_id "ENSMUSG00000062939.12"; transcript_id "ENSMUST00000027277.7"; exon_number "9"; exon_id "ENSMUSE00001329550.2"; gene_type "protein_coding"; gene_name "Stat4"; transcript_type "protein_coding"; transcript_name "Stat4-201"; protein_id "ENSMUSP00000027277.6"; transcript_support_level "1"; mgi_id "MGI:103062"; tag "alternative_5_UTR"; ccdsid "CCDS14943.1"; havana_gene "OTTMUSG00000046732.1"; havana_transcript "OTTMUST00000121357.1";
chr1	HAVANA	exon	52104474	52104572	.	+	.	gene_id "ENSMUSG00000062939.12"; transcript_id "ENSMUST00000027277.7"; exon_number "10"; exon_id "ENSMUSE00001329550.2"; gene_type "protein_coding"; gene_name "Stat4"; transcript_type "protein_coding"; transcript_name "Stat4-201"; protein_id "ENSMUSP00000027277.6"; transcript_support_level "1"; mgi_id "MGI:103062"; tag "alternative_5_UTR"; ccdsid "CCDS14943.1"; havana_gene "OTTMUSG00000046732.1"; havana_transcript "OTTMUST00000121357.1";
chr1	HAVANA	CDS	52107905	52107997	.	+	.	gene_id "ENSMUSG00000062939.12"; transcript_id "ENSMUST00000027277.7"; exon_number "11"; exon_id "ENSMUSE00001332247.2"; gene_type "protein_coding"; gene_name "Stat4"; transcript_type "protein_coding"; transcript_name "Stat4-201"; protein_id "ENSMUSP00000027277.6"; transcript_support_level "1"; mgi_id "MGI:103062"; tag "alternative_5_UTR"; ccdsid "CCDS14943.1"; havana_gene "OTTMUSG00000046732.1"; havana_transcript "OTTMUST00000121357.1";
chr1	HAVANA	exon	52107905	52107997	.	+	.	gene_id "ENSMUSG00000062939.12"; transcript_id "ENSMUST00000027277.7"; exon_number "12"; exon_id "ENSMUSE00001332247.2"; gene_type "protein_coding"; gene_name "Stat4"; transcript_type "protein_coding"; transcript_name "Stat4-201"; protein_id "ENSMUSP00000027277.6"; transcript_support_level "1"; mgi_id "MGI:103062"; tag "alternative_5_UTR"; ccdsid "CCDS14943.1"; havana_gene "OTTMUSG00000046732.1"; havana_transcript "OTTMUST00000121357.1";
chr1	HAVANA	CDS	52111020	52111098	.	+	.	gene_id "ENSMUSG00000062939.12"; transcript_id "ENSMUST00000027277.7"; exon_number "13"; exon_id "ENSMUSE00000155801.4"; gene_type "protein_coding"; gene_name "Stat4"; transcript_type "protein_coding"; transcript_name "Stat4-201"; protein_id "ENSMUSP00000027277.6"; transcript_support_level "1"; mgi_id "MGI:103062"; tag "alternative_5_UTR"; ccdsid "CCDS14943.1"; havana_gene "OTTMUSG00000046732.1"; havana_transcript "OTTMUST00000121357.1";
chr1	HAVANA	exon	52111020	52111098	.	+	.	gene_id "ENSMUSG00000062939.12"; transcript_id "ENSMUST00000027277.7"; exon_number "14"; exon_id "ENSMUSE00000155801.4"; gene_type "protein_coding"; gene_name "Stat4"; transcript_type "protein_coding"; transcript_name "Stat4-201"; protein_id "ENSMUSP00000027277.6"; transcript_support_level "1"; mgi_id "MGI:103062"; tag "alternative_5_UTR"; ccdsid "CCDS14943.1"; havana_gene "OTTMUSG00000046732.1"; havana_transcript "OTTMUST00000121357.1";
chr1	HAVANA	CDS	52113836	52113921	.	+	.	gene_id "ENSMUSG00000062939.12"; transcript_id "ENSMUST00000027277.7"; exon_number "15"; exon_id "ENSMUSE00000155805.4"; gene_type "protein_coding"; gene_name "Stat4"; transcript_type "protein_coding"; transcript_name "Stat4-201"; protein_id "ENSMUSP00000027277.6"; transcript_support_level "1"; mgi_id "MGI:103062"; tag "alternative_5_UTR"; ccdsid "CCDS14943.1"; havana_gene "OTTMUSG00000046732.1"; havana_transcript "OTTMUST00000121357.1";
chr1	HAVANA	exon	52113836	52113921	.	+	.	gene_id "ENSMUSG00000062939.12"; transcript_id "ENSMUST00000027277.7"; exon_number "16"; exon_id "ENSMUSE00000155805.4"; gene_type "protein_coding"; gene_name "Stat4"; transcript_type "protein_coding"; transcript_name "Stat4-201"; protein_id "ENSMUSP00000027277.6"; transcript_support_level "1"; mgi_id "MGI:103062"; tag "alternative_5_UTR"; ccdsid "CCDS14943.1"; havana_gene "OTTMUSG00000046732.1"; havana_transcript "OTTMUST00000121357.1";
chr1	HAVANA	CDS	52115692	52115843	.	+	.	gene_id "ENSMUSG00000062939.12"; transcript_id "ENSMUST00000027277.7"; exon_number "17"; exon_id "ENSMUSE00000155788.4"; gene_type "protein_coding"; gene_name "Stat4"; transcript_type "protein_coding"; transcript_name "Stat4-201"; protein_id "ENSMUSP00000027277.6"; transcript_support_level "1"; mgi_id "MGI:103062"; tag "alternative_5_UTR"; ccdsid "CCDS14943.1"; havana_gene "OTTMUSG00000046732.1"; havana_transcript "OTTMUST00000121357.1";
chr1	HAVANA	exon	52115692	52115843	.	+	.	gene_id "ENSMUSG00000062939.12"; transcript_id "ENSMUST00000027277.7"; exon_number "18"; exon_id "ENSMUSE00000155788.4"; gene_type "protein_coding"; gene_name "Stat4"; transcript_type "protein_coding"; transcript_name "Stat4-201"; protein_id "ENSMUSP00000027277.6"; transcript_support_level "1"; mgi_id "MGI:103062"; tag "alternative_5_UTR"; ccdsid "CCDS14943.1"; havana_gene "OTTMUSG00000046732.1"; havana_transcript "OTTMUST00000121357.1";
chr1	HAVANA	CDS	52117653	52117811	.	+	.	gene_id "ENSMUSG00000062939.12"; transcript_id "ENSMUST00000027277.7"; exon_number "19"; exon_id "ENSMUSE00000460517.3"; gene_type "protein_coding"; gene_name "Stat4"; transcript_type "protein_coding"; transcript_name "Stat4-201"; protein_id "ENSMUSP00000027277.6"; transcript_support_level "1"; mgi_id "MGI:103062"; tag "alternative_5_UTR"; ccdsid "CCDS14943.1"; havana_gene "OTTMUSG00000046732.1"; havana_transcript "OTTMUST00000121357.1";
chr1	HAVANA	exon	52117653	52117811	.	+	.	gene_id "ENSMUSG00000062939.12"; transcript_id "ENSMUST00000027277.7"; exon_number "20"; exon_id "ENSMUSE00000460517.3"; gene_type "protein_coding"; gene_name "Stat4"; transcript_type "protein_coding"; transcript_name "Stat4-201"; protein_id "ENSMUSP00000027277.6"; transcript_support_level "1"; mgi_id "MGI:103062"; tag "alternative_5_UTR"; ccdsid "CCDS14943.1"; havana_gene "OTTMUSG00000046732.1"; havana_transcript "OTTMUST00000121357.1";
chr1	HAVANA	CDS	52118900	52118992	.	+	.	gene_id "ENSMUSG00000062939.12"; transcript_id "ENSMUST00000027277.7"; exon_number "21"; exon_id "ENSMUSE00000300961.4"; gene_type "protein_coding"; gene_name "Stat4"; transcript_type "protein_coding"; transcript_name "Stat4-201"; protein_id "ENSMUSP00000027277.6"; transcript_support_level "1"; mgi_id "MGI:103062"; tag "alternative_5_UTR"; ccdsid "CCDS14943.1"; havana_gene "OTTMUSG00000046732.1"; havana_transcript "OTTMUST00000121357.1";
chr1	HAVANA	exon	52118900	52118992	.	+	.	gene_id "ENSMUSG00000062939.12"; transcript_id "ENSMUST00000027277.7"; exon_number "22"; exon_id "ENSMUSE00000300961.4"; gene_type "protein_coding"; gene_name "Stat4"; transcript_type "protein_coding"; transcript_name "Stat4-201"; protein_id "ENSMUSP00000027277.6"; transcript_support_level "1"; mgi_id "MGI:103062"; tag "alternative_5_UTR"; ccdsid "CCDS14943.1"; havana_gene "OTTMUSG00000046732.1"; havana_transcript "OTTMUST00000121357.1";
chr1	HAVANA	CDS	52121677	52121736	.	+	.	gene_id "ENSMUSG00000062939.12"; transcript_id "ENSMUST00000027277.7"; exon_number "23"; exon_id "ENSMUSE00001327620.2"; gene_type "protein_coding"; gene_name "Stat4"; transcript_type "protein_coding"; transcript_name "Stat4-201"; protein_id "ENSMUSP00000027277.6"; transcript_support_level "1"; mgi_id "MGI:103062"; tag "alternative_5_UTR"; ccdsid "CCDS14943.1"; havana_gene "OTTMUSG00000046732.1"; havana_transcript "OTTMUST00000121357.1";
chr1	HAVANA	exon	52121677	52121736	.	+	.	gene_id "ENSMUSG00000062939.12"; transcript_id "ENSMUST00000027277.7"; exon_number "24"; exon_id "ENSMUSE00001327620.2"; gene_type "protein_coding"; gene_name "Stat4"; transcript_type "protein_coding"; transcript_name "Stat4-201"; protein_id "ENSMUSP00000027277.6"; transcript_support_level "1"; mgi_id "MGI:103062"; tag "alternative_5_UTR"; ccdsid "CCDS14943.1"; havana_gene "OTTMUSG00000046732.1"; havana_transcript "OTTMUST00000121357.1";
chr1	HAVANA	CDS	52122021	52122038	.	+	.	gene_id "ENSMUSG00000062939.12"; transcript_id "ENSMUST00000027277.7"; exon_number "25"; exon_id "ENSMUSE00001472631.2"; gene_type "protein_coding"; gene_name "Stat4"; transcript_type "protein_coding"; transcript_name "Stat4-201"; protein_id "ENSMUSP00000027277.6"; transcript_support_level "1"; mgi_id "MGI:103062"; tag "alternative_5_UTR"; ccdsid "CCDS14943.1"; havana_gene "OTTMUSG00000046732.1"; havana_transcript "OTTMUST00000121357.1";
chr1	HAVANA	exon	52122021	52122038	.	+	.	gene_id "ENSMUSG00000062939.12"; transcript_id "ENSMUST00000027277.7"; exon_number "26"; exon_id "ENSMUSE00001472631.2"; gene_type "protein_coding"; gene_name "Stat4"; transcript_type "protein_coding"; transcript_name "Stat4-201"; protein_id "ENSMUSP00000027277.6"; transcript_support_level "1"; mgi_id "MGI:103062"; tag "alternative_5_UTR"; ccdsid "CCDS14943.1"; havana_gene "OTTMUSG00000046732.1"; havana_transcript "OTTMUST00000121357.1";
chr1	HAVANA	CDS	52122137	52122230	.	+	.	gene_id "ENSMUSG00000062939.12"; transcript_id "ENSMUST00000027277.7"; exon_number "27"; exon_id "ENSMUSE00001318082.2"; gene_type "protein_coding"; gene_name "Stat4"; transcript_type "protein_coding"; transcript_name "Stat4-201"; protein_id "ENSMUSP00000027277.6"; transcript_support_level "1"; mgi_id "MGI:103062"; tag "alternative_5_UTR"; ccdsid "CCDS14943.1"; havana_gene "OTTMUSG00000046732.1"; havana_transcript "OTTMUST00000121357.1";
chr1	HAVANA	exon	52122137	52122230	.	+	.	gene_id "ENSMUSG00000062939.12"; transcript_id "ENSMUST00000027277.7"; exon_number "28"; exon_id "ENSMUSE00001318082.2"; gene_type "protein_coding"; gene_name "Stat4"; transcript_type "protein_coding"; transcript_name "Stat4-201"; protein_id "ENSMUSP00000027277.6"; transcript_support_level "1"; mgi_id "MGI:103062"; tag "alternative_5_UTR"; ccdsid "CCDS14943.1"; havana_gene "OTTMUSG00000046732.1"; havana_transcript "OTTMUST00000121357.1";
chr1	HAVANA	CDS	52123238	52123282	.	+	.	gene_id "ENSMUSG00000062939.12"; transcript_id "ENSMUST00000027277.7"; exon_number "29"; exon_id "ENSMUSE00000155796.4"; gene_type "protein_coding"; gene_name "Stat4"; transcript_type "protein_coding"; transcript_name "Stat4-201"; protein_id "ENSMUSP00000027277.6"; transcript_support_level "1"; mgi_id "MGI:103062"; tag "alternative_5_UTR"; ccdsid "CCDS14943.1"; havana_gene "OTTMUSG00000046732.1"; havana_transcript "OTTMUST00000121357.1";
chr1	HAVANA	exon	52123238	52123282	.	+	.	gene_id "ENSMUSG00000062939.12"; transcript_id "ENSMUST00000027277.7"; exon_number "30"; exon_id "ENSMUSE00000155796.4"; gene_type "protein_coding"; gene_name "Stat4"; transcript_type "protein_coding"; transcript_name "Stat4-201"; protein_id "ENSMUSP00000027277.6"; transcript_support_level "1"; mgi_id "MGI:103062"; tag "alternative_5_UTR"; ccdsid "CCDS14943.1"; havana_gene "OTTMUSG00000046732.1"; havana_transcript "OTTMUST00000121357.1";
chr1	HAVANA	CDS	52135944	52136027	.	+	.	gene_id "ENSMUSG00000062939.12"; transcript_id "ENSMUST00000027277.7"; exon_number "31"; exon_id "ENSMUSE00001331792.2"; gene_type "protein_coding"; gene_name "Stat4"; transcript_type "protein_coding"; transcript_name "Stat4-201"; protein_id "ENSMUSP00000027277.6"; transcript_support_level "1"; mgi_id "MGI:103062"; tag "alternative_5_UTR"; ccdsid "CCDS14943.1"; havana_gene "OTTMUSG00000046732.1"; havana_transcript "OTTMUST00000121357.1";
chr1	HAVANA	exon	52135944	52136027	.	+	.	gene_id "ENSMUSG00000062939.12"; transcript_id "ENSMUST00000027277.7"; exon_number "32"; exon_id "ENSMUSE00001331792.2"; gene_type "protein_coding"; gene_name "Stat4"; transcript_type "protein_coding"; transcript_name "Stat4-201"; protein_id "ENSMUSP00000027277.6"; transcript_support_level "1"; mgi_id "MGI:103062"; tag "alternative_5_UTR"; ccdsid "CCDS14943.1"; havana_gene "OTTMUSG00000046732.1"; havana_transcript "OTTMUST00000121357.1";
chr1	HAVANA	CDS	52137546	52137644	.	+	.	gene_id "ENSMUSG00000062939.12"; transcript_id "ENSMUST00000027277.7"; exon_number "33"; exon_id "ENSMUSE00001324268.2"; gene_type "protein_coding"; gene_name "Stat4"; transcript_type "protein_coding"; transcript_name "Stat4-201"; protein_id "ENSMUSP00000027277.6"; transcript_support_level "1"; mgi_id "MGI:103062"; tag "alternative_5_UTR"; ccdsid "CCDS14943.1"; havana_gene "OTTMUSG00000046732.1"; havana_transcript "OTTMUST00000121357.1";
chr1	HAVANA	exon	52137546	52137644	.	+	.	gene_id "ENSMUSG00000062939.12"; transcript_id "ENSMUST00000027277.7"; exon_number "34"; exon_id "ENSMUSE00001324268.2"; gene_type "protein_coding"; gene_name "Stat4"; transcript_type "protein_coding"; transcript_name "Stat4-201"; protein_id "ENSMUSP00000027277.6"; transcript_support_level "1"; mgi_id "MGI:103062"; tag "alternative_5_UTR"; ccdsid "CCDS14943.1"; havana_gene "OTTMUSG00000046732.1"; havana_transcript "OTTMUST00000121357.1";
chr1	HAVANA	CDS	52139483	52139618	.	+	.	gene_id "ENSMUSG00000062939.12"; transcript_id "ENSMUST00000027277.7"; exon_number "35"; exon_id "ENSMUSE00001319881.2"; gene_type "protein_coding"; gene_name "Stat4"; transcript_type "protein_coding"; transcript_name "Stat4-201"; protein_id "ENSMUSP00000027277.6"; transcript_support_level "1"; mgi_id "MGI:103062"; tag "alternative_5_UTR"; ccdsid "CCDS14943.1"; havana_gene "OTTMUSG00000046732.1"; havana_transcript "OTTMUST00000121357.1";
chr1	HAVANA	exon	52139483	52139618	.	+	.	gene_id "ENSMUSG00000062939.12"; transcript_id "ENSMUST00000027277.7"; exon_number "36"; exon_id "ENSMUSE00001319881.2"; gene_type "protein_coding"; gene_name "Stat4"; transcript_type "protein_coding"; transcript_name "Stat4-201"; protein_id "ENSMUSP00000027277.6"; transcript_support_level "1"; mgi_id "MGI:103062"; tag "alternative_5_UTR"; ccdsid "CCDS14943.1"; havana_gene "OTTMUSG00000046732.1"; havana_transcript "OTTMUST00000121357.1";
chr1	HAVANA	CDS	52141011	52141060	.	+	.	gene_id "ENSMUSG00000062939.12"; transcript_id "ENSMUST00000027277.7"; exon_number "37"; exon_id "ENSMUSE00001322539.2"; gene_type "protein_coding"; gene_name "Stat4"; transcript_type "protein_coding"; transcript_name "Stat4-201"; protein_id "ENSMUSP00000027277.6"; transcript_support_level "1"; mgi_id "MGI:103062"; tag "alternative_5_UTR"; ccdsid "CCDS14943.1"; havana_gene "OTTMUSG00000046732.1"; havana_transcript "OTTMUST00000121357.1";
chr1	HAVANA	exon	52141011	52141060	.	+	.	gene_id "ENSMUSG00000062939.12"; transcript_id "ENSMUST00000027277.7"; exon_number "38"; exon_id "ENSMUSE00001322539.2"; gene_type "protein_coding"; gene_name "Stat4"; transcript_type "protein_coding"; transcript_name "Stat4-201"; protein_id "ENSMUSP00000027277.6"; transcript_support_level "1"; mgi_id "MGI:103062"; tag "alternative_5_UTR"; ccdsid "CCDS14943.1"; havana_gene "OTTMUSG00000046732.1"; havana_transcript "OTTMUST00000121357.1";
chr1	HAVANA	CDS	52141276	52141370	.	+	.	gene_id "ENSMUSG00000062939.12"; transcript_id "ENSMUST00000027277.7"; exon_number "39"; exon_id "ENSMUSE00001319807.2"; gene_type "protein_coding"; gene_name "Stat4"; transcript_type "protein_coding"; transcript_name "Stat4-201"; protein_id "ENSMUSP00000027277.6"; transcript_support_level "1"; mgi_id "MGI:103062"; tag "alternative_5_UTR"; ccdsid "CCDS14943.1"; havana_gene "OTTMUSG00000046732.1"; havana_transcript "OTTMUST00000121357.1";
chr1	HAVANA	exon	52141276	52141370	.	+	.	gene_id "ENSMUSG00000062939.12"; transcript_id "ENSMUST00000027277.7"; exon_number "40"; exon_id "ENSMUSE00001319807.2"; gene_type "protein_coding"; gene_name "Stat4"; transcript_type "protein_coding"; transcript_name "Stat4-201"; protein_id "ENSMUSP00000027277.6"; transcript_support_level "1"; mgi_id "MGI:103062"; tag "alternative_5_UTR"; ccdsid "CCDS14943.1"; havana_gene "OTTMUSG00000046732.1"; havana_transcript "OTTMUST00000121357.1";
chr1	HAVANA	CDS	52141640	52141776	.	+	.	gene_id "ENSMUSG00000062939.12"; transcript_id "ENSMUST00000027277.7"; exon_number "41"; exon_id "ENSMUSE00001332478.2"; gene_type "protein_coding"; gene_name "Stat4"; transcript_type "protein_coding"; transcript_name "Stat4-201"; protein_id "ENSMUSP00000027277.6"; transcript_support_level "1"; mgi_id "MGI:103062"; tag "alternative_5_UTR"; ccdsid "CCDS14943.1"; havana_gene "OTTMUSG00000046732.1"; havana_transcript "OTTMUST00000121357.1";
chr1	HAVANA	exon	52141640	52141776	.	+	.	gene_id "ENSMUSG00000062939.12"; transcript_id "ENSMUST00000027277.7"; exon_number "42"; exon_id "ENSMUSE00001332478.2"; gene_type "protein_coding"; gene_name "Stat4"; transcript_type "protein_coding"; transcript_name "Stat4-201"; protein_id "ENSMUSP00000027277.6"; transcript_support_level "1"; mgi_id "MGI:103062"; tag "alternative_5_UTR"; ccdsid "CCDS14943.1"; havana_gene "OTTMUSG00000046732.1"; havana_transcript "OTTMUST00000121357.1";
chr1	HAVANA	CDS	52142007	52142198	.	+	.	gene_id "ENSMUSG00000062939.12"; transcript_id "ENSMUST00000027277.7"; exon_number "43"; exon_id "ENSMUSE00001330442.2"; gene_type "protein_coding"; gene_name "Stat4"; transcript_type "protein_coding"; transcript_name "Stat4-201"; protein_id "ENSMUSP00000027277.6"; transcript_support_level "1"; mgi_id "MGI:103062"; tag "alternative_5_UTR"; ccdsid "CCDS14943.1"; havana_gene "OTTMUSG00000046732.1"; havana_transcript "OTTMUST00000121357.1";
chr1	HAVANA	exon	52142007	52142198	.	+	.	gene_id "ENSMUSG00000062939.12"; transcript_id "ENSMUST00000027277.7"; exon_number "44"; exon_id "ENSMUSE00001330442.2"; gene_type "protein_coding"; gene_name "Stat4"; transcript_type "protein_coding"; transcript_name "Stat4-201"; protein_id "ENSMUSP00000027277.6"; transcript_support_level "1"; mgi_id "MGI:103062"; tag "alternative_5_UTR"; ccdsid "CCDS14943.1"; havana_gene "OTTMUSG00000046732.1"; havana_transcript "OTTMUST00000121357.1";
chr1	HAVANA	CDS	52144365	52144431	.	+	.	gene_id "ENSMUSG00000062939.12"; transcript_id "ENSMUST00000027277.7"; exon_number "45"; exon_id "ENSMUSE00000155786.4"; gene_type "protein_coding"; gene_name "Stat4"; transcript_type "protein_coding"; transcript_name "Stat4-201"; protein_id "ENSMUSP00000027277.6"; transcript_support_level "1"; mgi_id "MGI:103062"; tag "alternative_5_UTR"; ccdsid "CCDS14943.1"; havana_gene "OTTMUSG00000046732.1"; havana_transcript "OTTMUST00000121357.1";
chr1	HAVANA	exon	52144365	52144431	.	+	.	gene_id "ENSMUSG00000062939.12"; transcript_id "ENSMUST00000027277.7"; exon_number "46"; exon_id "ENSMUSE00000155786.4"; gene_type "protein_coding"; gene_name "Stat4"; transcript_type "protein_coding"; transcript_name "Stat4-201"; protein_id "ENSMUSP00000027277.6"; transcript_support_level "1"; mgi_id "MGI:103062"; tag "alternative_5_UTR"; ccdsid "CCDS14943.1"; havana_gene "OTTMUSG00000046732.1"; havana_transcript "OTTMUST00000121357.1";
chr1	HAVANA	CDS	52144827	52144935	.	+	.	gene_id "ENSMUSG00000062939.12"; transcript_id "ENSMUST00000027277.7"; exon_number "47"; exon_id "ENSMUSE00000335827.4"; gene_type "protein_coding"; gene_name "Stat4"; transcript_type "protein_coding"; transcript_name "Stat4-201"; protein_id "ENSMUSP00000027277.6"; transcript_support_level "1"; mgi_id "MGI:103062"; tag "alternative_5_UTR"; ccdsid "CCDS14943.1"; havana_gene "OTTMUSG00000046732.1"; havana_transcript "OTTMUST00000121357.1";
chr1	HAVANA	exon	52144827	52144935	.	+	.	gene_id "ENSMUSG00000062939.12"; transcript_id "ENSMUST00000027277.7"; exon_number "48"; exon_id "ENSMUSE00000335827.4"; gene_type "protein_coding"; gene_name "Stat4"; transcript_type "protein_coding"; transcript_name "Stat4-201"; protein_id "ENSMUSP00000027277.6"; transcript_support_level "1"; mgi_id "MGI:103062"; tag "alternative_5_UTR"; ccdsid "CCDS14943.1"; havana_gene "OTTMUSG00000046732.1"; havana_transcript "OTTMUST00000121357.1";
chr1	HAVANA	CDS	52146069	52146092	.	+	.	gene_id "ENSMUSG00000062939.12"; transcript_id "ENSMUST00000027277.7"; exon_number "49"; exon_id "1244";
chr1	HAVANA	exon	52146069	52146343	.	+	.	gene_id "ENSMUSG00000062939.12"; transcript_id "ENSMUST00000027277.7"; exon_number "50"; exon_id "ENSMUSE00000381666.5"; gene_type "protein_coding"; gene_name "Stat4"; transcript_type "protein_coding"; transcript_name "Stat4-201"; protein_id "ENSMUSP00000027277.6"; transcript_support_level "1"; mgi_id "MGI:103062"; tag "alternative_5_UTR"; ccdsid "CCDS14943.1"; havana_gene "OTTMUSG00000046732.1"; havana_transcript "OTTMUST00000121357.1";
chr1	HAVANA	stop_codon	52146093	52146095	.	+	.	gene_id "ENSMUSG00000062939.12"; transcript_id "ENSMUST00000027277.7"; exon_number "51"; exon_id "1245";
chr1	HAVANA	UTR	52146093	52146343	.	+	.	gene_id "ENSMUSG00000062939.12"; transcript_id "ENSMUST00000027277.7"; exon_number "52"; exon_id "1246";
chr1	HAVANA	gene	52158597	52201024	.	+	.	gene_id "ENSMUSG00000026104.15"; transcripts "4"; gene_type "protein_coding"; gene_name "Stat1"; mgi_id "MGI:103063"; tag "overlapping_locus"; havana_gene "OTTMUSG00000046734.1";
chr1	IsoQuant	transcript	52158597	52199196	.	+	.	gene_id "ENSMUSG00000026104.15"; transcript_id "transcript2574.chr1.nic"; exons "25";
chr1	IsoQuant	exon	52158597	52158782	.	+	.	gene_id "ENSMUSG00000026104.15"; transcript_id "transcript2574.chr1.nic"; exon_number "1"; exon_id "1247";
chr1	IsoQuant	exon	52159071	52159194	.	+	.	gene_id "ENSMUSG00000026104.15"; transcript_id "transcript2574.chr1.nic"; exon_number "2"; exon_id "ENSMUSE00001323662.2";
chr1	IsoQuant	exon	52161750	52161880	.	+	.	gene_id "ENSMUSG00000026104.15"; transcript_id "transcript2574.chr1.nic"; exon_number "3"; exon_id "ENSMUSE00000473610.5";
chr1	IsoQuant	exon	52162273	52162417	.	+	.	gene_id "ENSMUSG00000026104.15"; transcript_id "transcript2574.chr1.nic"; exon_number "4"; exon_id "ENSMUSE00000547718.2";
chr1	IsoQuant	exon	52165679	52165777	.	+	.	gene_id "ENSMUSG00000026104.15"; transcript_id "transcript2574.chr1.nic"; exon_number "5"; exon_id "ENSMUSE00000547714.2";
chr1	IsoQuant	exon	52171703	52171792	.	+	.	gene_id "ENSMUSG00000026104.15"; transcript_id "transcript2574.chr1.nic"; exon_number "6"; exon_id "ENSMUSE00001370545.2";
chr1	IsoQuant	exon	52174762	52174840	.	+	.	gene_id "ENSMUSG00000026104.15"; transcript_id "transcript2574.chr1.nic"; exon_number "7"; exon_id "ENSMUSE00000547704.2";
chr1	IsoQuant	exon	52176038	52176129	.	+	.	gene_id "ENSMUSG00000026104.15"; transcript_id "transcript2574.chr1.nic"; exon_number "8"; exon_id "ENSMUSE00000547701.2";
chr1	IsoQuant	exon	52176438	52176589	.	+	.	gene_id "ENSMUSG00000026104.15"; transcript_id "transcript2574.chr1.nic"; exon_number "9"; exon_id "ENSMUSE00000547698.2";
chr1	IsoQuant	exon	52178353	52178511	.	+	.	gene_id "ENSMUSG00000026104.15"; transcript_id "transcript2574.chr1.nic"; exon_number "10"; exon_id "ENSMUSE00000547695.2";
chr1	IsoQuant	exon	52179736	52179828	.	+	.	gene_id "ENSMUSG00000026104.15"; transcript_id "transcript2574.chr1.nic"; exon_number "11"; exon_id "ENSMUSE00000547694.2";
chr1	IsoQuant	exon	52182060	52182119	.	+	.	gene_id "ENSMUSG00000026104.15"; transcript_id "transcript2574.chr1.nic"; exon_number "12"; exon_id "ENSMUSE00000547692.2";
chr1	IsoQuant	exon	52183245	52183274	.	+	.	gene_id "ENSMUSG00000026104.15"; transcript_id "transcript2574.chr1.nic"; exon_number "13"; exon_id "ENSMUSE00000547688.2";
chr1	IsoQuant	exon	52183363	52183456	.	+	.	gene_id "ENSMUSG00000026104.15"; transcript_id "transcript2574.chr1.nic"; exon_number "14"; exon_id "ENSMUSE00000547685.2";
chr1	IsoQuant	exon	52184309	52184350	.	+	.	gene_id "ENSMUSG00000026104.15"; transcript_id "transcript2574.chr1.nic"; exon_number "15"; exon_id "ENSMUSE00000547684.2";
chr1	IsoQuant	exon	52186453	52186536	.	+	.	gene_id "ENSMUSG00000026104.15"; transcript_id "transcript2574.chr1.nic"; exon_number "16"; exon_id "ENSMUSE00000547682.2";
chr1	IsoQuant	exon	52187060	52187158	.	+	.	gene_id "ENSMUSG00000026104.15"; transcript_id "transcript2574.chr1.nic"; exon_number "17"; exon_id "ENSMUSE00000547677.3";
chr1	IsoQuant	exon	52188062	52188197	.	+	.	gene_id "ENSMUSG00000026104.15"; transcript_id "transcript2574.chr1.nic"; exon_number "18"; exon_id "ENSMUSE00000547674.2";
chr1	IsoQuant	exon	52189778	52189827	.	+	.	gene_id "ENSMUSG00000026104.15"; transcript_id "transcript2574.chr1.nic"; exon_number "19"; exon_id "ENSMUSE00000630006.2";
chr1	IsoQuant	exon	52190397	52190491	.	+	.	gene_id "ENSMUSG00000026104.15"; transcript_id "transcript2574.chr1.nic"; exon_number "20"; exon_id "ENSMUSE00000630005.2";
chr1	IsoQuant	exon	52191392	52191537	.	+	.	gene_id "ENSMUSG00000026104.15"; transcript_id "transcript2574.chr1.nic"; exon_number "21"; exon_id "ENSMUSE00000630004.2";
chr1	IsoQuant	exon	52193003	52193188	.	+	.	gene_id "ENSMUSG00000026104.15"; transcript_id "transcript2574.chr1.nic"; exon_number "22"; exon_id "ENSMUSE00000630003.2";
chr1	IsoQuant	exon	52194145	52194220	.	+	.	gene_id "ENSMUSG00000026104.15"; transcript_id "transcript2574.chr1.nic"; exon_number "23"; exon_id "ENSMUSE00000630001.2";
chr1	IsoQuant	exon	52195142	52195241	.	+	.	gene_id "ENSMUSG00000026104.15"; transcript_id "transcript2574.chr1.nic"; exon_number "24"; exon_id "ENSMUSE00001320290.2";
chr1	IsoQuant	exon	52198442	52199196	.	+	.	gene_id "ENSMUSG00000026104.15"; transcript_id "transcript2574.chr1.nic"; exon_number "25"; exon_id "1248";
chr1	HAVANA	transcript	52158614	52201024	.	+	.	gene_id "ENSMUSG00000026104.15"; transcript_id "ENSMUST00000070968.14"; exons "25"; gene_type "protein_coding"; gene_name "Stat1"; transcript_type "protein_coding"; transcript_name "Stat1-201"; protein_id "ENSMUSP00000066743.8"; transcript_support_level "1"; mgi_id "MGI:103063"; tag "basic"; ccdsid "CCDS56628.1"; havana_gene "OTTMUSG00000046734.1"; havana_transcript "OTTMUST00000121361.1";
chr1	HAVANA	UTR	52158614	52158782	.	+	.	gene_id "ENSMUSG00000026104.15"; transcript_id "ENSMUST00000070968.14"; exon_number "1"; exon_id "ENSMUSE00001335685.2"; gene_type "protein_coding"; gene_name "Stat1"; transcript_type "protein_coding"; transcript_name "Stat1-201"; protein_id "ENSMUSP00000066743.8"; transcript_support_level "1"; mgi_id "MGI:103063"; tag "basic"; ccdsid "CCDS56628.1"; havana_gene "OTTMUSG00000046734.1"; havana_transcript "OTTMUST00000121361.1";
chr1	HAVANA	exon	52158614	52158782	.	+	.	gene_id "ENSMUSG00000026104.15"; transcript_id "ENSMUST00000070968.14"; exon_number "2"; exon_id "ENSMUSE00001335685.2"; gene_type "protein_coding"; gene_name "Stat1"; transcript_type "protein_coding"; transcript_name "Stat1-201"; protein_id "ENSMUSP00000066743.8"; transcript_support_level "1"; mgi_id "MGI:103063"; tag "basic"; ccdsid "CCDS56628.1"; havana_gene "OTTMUSG00000046734.1"; havana_transcript "OTTMUST00000121361.1";
chr1	HAVANA	UTR	52159071	52159231	.	+	.	gene_id "ENSMUSG00000026104.15"; transcript_id "ENSMUST00000070968.14"; exon_number "3"; exon_id "ENSMUSE00000384530.6"; gene_type "protein_coding"; gene_name "Stat1"; transcript_type "protein_coding"; transcript_name "Stat1-201"; protein_id "ENSMUSP00000066743.8"; transcript_support_level "1"; mgi_id "MGI:103063"; tag "basic"; ccdsid "CCDS56628.1"; havana_gene "OTTMUSG00000046734.1"; havana_transcript "OTTMUST00000121361.1";
chr1	HAVANA	exon	52159071	52159231	.	+	.	gene_id "ENSMUSG00000026104.15"; transcript_id "ENSMUST00000070968.14"; exon_number "4"; exon_id "ENSMUSE00000384530.6"; gene_type "protein_coding"; gene_name "Stat1"; transcript_type "protein_coding"; transcript_name "Stat1-201"; protein_id "ENSMUSP00000066743.8"; transcript_support_level "1"; mgi_id "MGI:103063"; tag "basic"; ccdsid "CCDS56628.1"; havana_gene "OTTMUSG00000046734.1"; havana_transcript "OTTMUST00000121361.1";
chr1	HAVANA	UTR	52161750	52161752	.	+	.	gene_id "ENSMUSG00000026104.15"; transcript_id "ENSMUST00000070968.14"; exon_number "5"; exon_id "1249";
chr1	HAVANA	exon	52161750	52161880	.	+	.	gene_id "ENSMUSG00000026104.15"; transcript_id "ENSMUST00000070968.14"; exon_number "6"; exon_id "ENSMUSE00000473610.5"; gene_type "protein_coding"; gene_name "Stat1"; transcript_type "protein_coding"; transcript_name "Stat1-201"; protein_id "ENSMUSP00000066743.8"; transcript_support_level "1"; mgi_id "MGI:103063"; tag "basic"; ccdsid "CCDS56628.1"; havana_gene "OTTMUSG00000046734.1"; havana_transcript "OTTMUST00000121361.1";
chr1	HAVANA	start_codon	52161753	52161755	.	+	.	gene_id "ENSMUSG00000026104.15"; transcript_id "ENSMUST00000070968.14"; exon_number "7"; exon_id "1250";
chr1	HAVANA	CDS	52161753	52161880	.	+	.	gene_id "ENSMUSG00000026104.15"; transcript_id "ENSMUST00000070968.14"; exon_number "8"; exon_id "1251";
chr1	HAVANA	CDS	52162273	52162417	.	+	.	gene_id "ENSMUSG00000026104.15"; transcript_id "ENSMUST00000070968.14"; exon_number "9"; exon_id "ENSMUSE00000547718.2"; gene_type "protein_coding"; gene_name "Stat1"; transcript_type "protein_coding"; transcript_name "Stat1-201"; protein_id "ENSMUSP00000066743.8"; transcript_support_level "1"; mgi_id "MGI:103063"; tag "basic"; ccdsid "CCDS56628.1"; havana_gene "OTTMUSG00000046734.1"; havana_transcript "OTTMUST00000121361.1";
chr1	HAVANA	exon	52162273	52162417	.	+	.	gene_id "ENSMUSG00000026104.15"; transcript_id "ENSMUST00000070968.14"; exon_number "10"; exon_id "ENSMUSE00000547718.2"; gene_type "protein_coding"; gene_name "Stat1"; transcript_type "protein_coding"; transcript_name "Stat1-201"; protein_id "ENSMUSP00000066743.8"; transcript_support_level "1"; mgi_id "MGI:103063"; tag "basic"; ccdsid "CCDS56628.1"; havana_gene "OTTMUSG00000046734.1"; havana_transcript "OTTMUST00000121361.1";
chr1	HAVANA	CDS	52165679	52165777	.	+	.	gene_id "ENSMUSG00000026104.15"; transcript_id "ENSMUST00000070968.14"; exon_number "11"; exon_id "ENSMUSE00000547714.2"; gene_type "protein_coding"; gene_name "Stat1"; transcript_type "protein_coding"; transcript_name "Stat1-201"; protein_id "ENSMUSP00000066743.8"; transcript_support_level "1"; mgi_id "MGI:103063"; tag "basic"; ccdsid "CCDS56628.1"; havana_gene "OTTMUSG00000046734.1"; havana_transcript "OTTMUST00000121361.1";
chr1	HAVANA	exon	52165679	52165777	.	+	.	gene_id "ENSMUSG00000026104.15"; transcript_id "ENSMUST00000070968.14"; exon_number "12"; exon_id "ENSMUSE00000547714.2"; gene_type "protein_coding"; gene_name "Stat1"; transcript_type "protein_coding"; transcript_name "Stat1-201"; protein_id "ENSMUSP00000066743.8"; transcript_support_level "1"; mgi_id "MGI:103063"; tag "basic"; ccdsid "CCDS56628.1"; havana_gene "OTTMUSG00000046734.1"; havana_transcript "OTTMUST00000121361.1";
chr1	HAVANA	CDS	52171703	52171792	.	+	.	gene_id "ENSMUSG00000026104.15"; transcript_id "ENSMUST00000070968.14"; exon_number "13"; exon_id "ENSMUSE00001370545.2"; gene_type "protein_coding"; gene_name "Stat1"; transcript_type "protein_coding"; transcript_name "Stat1-201"; protein_id "ENSMUSP00000066743.8"; transcript_support_level "1"; mgi_id "MGI:103063"; tag "basic"; ccdsid "CCDS56628.1"; havana_gene "OTTMUSG00000046734.1"; havana_transcript "OTTMUST00000121361.1";
chr1	HAVANA	exon	52171703	52171792	.	+	.	gene_id "ENSMUSG00000026104.15"; transcript_id "ENSMUST00000070968.14"; exon_number "14"; exon_id "ENSMUSE00001370545.2"; gene_type "protein_coding"; gene_name "Stat1"; transcript_type "protein_coding"; transcript_name "Stat1-201"; protein_id "ENSMUSP00000066743.8"; transcript_support_level "1"; mgi_id "MGI:103063"; tag "basic"; ccdsid "CCDS56628.1"; havana_gene "OTTMUSG00000046734.1"; havana_transcript "OTTMUST00000121361.1";
chr1	HAVANA	CDS	52174762	52174840	.	+	.	gene_id "ENSMUSG00000026104.15"; transcript_id "ENSMUST00000070968.14"; exon_number "15"; exon_id "ENSMUSE00000547704.2"; gene_type "protein_coding"; gene_name "Stat1"; transcript_type "protein_coding"; transcript_name "Stat1-201"; protein_id "ENSMUSP00000066743.8"; transcript_support_level "1"; mgi_id "MGI:103063"; tag "basic"; ccdsid "CCDS56628.1"; havana_gene "OTTMUSG00000046734.1"; havana_transcript "OTTMUST00000121361.1";
chr1	HAVANA	exon	52174762	52174840	.	+	.	gene_id "ENSMUSG00000026104.15"; transcript_id "ENSMUST00000070968.14"; exon_number "16"; exon_id "ENSMUSE00000547704.2"; gene_type "protein_coding"; gene_name "Stat1"; transcript_type "protein_coding"; transcript_name "Stat1-201"; protein_id "ENSMUSP00000066743.8"; transcript_support_level "1"; mgi_id "MGI:103063"; tag "basic"; ccdsid "CCDS56628.1"; havana_gene "OTTMUSG00000046734.1"; havana_transcript "OTTMUST00000121361.1";
chr1	HAVANA	CDS	52176038	52176129	.	+	.	gene_id "ENSMUSG00000026104.15"; transcript_id "ENSMUST00000070968.14"; exon_number "17"; exon_id "ENSMUSE00000547701.2"; gene_type "protein_coding"; gene_name "Stat1"; transcript_type "protein_coding"; transcript_name "Stat1-201"; protein_id "ENSMUSP00000066743.8"; transcript_support_level "1"; mgi_id "MGI:103063"; tag "basic"; ccdsid "CCDS56628.1"; havana_gene "OTTMUSG00000046734.1"; havana_transcript "OTTMUST00000121361.1";
chr1	HAVANA	exon	52176038	52176129	.	+	.	gene_id "ENSMUSG00000026104.15"; transcript_id "ENSMUST00000070968.14"; exon_number "18"; exon_id "ENSMUSE00000547701.2"; gene_type "protein_coding"; gene_name "Stat1"; transcript_type "protein_coding"; transcript_name "Stat1-201"; protein_id "ENSMUSP00000066743.8"; transcript_support_level "1"; mgi_id "MGI:103063"; tag "basic"; ccdsid "CCDS56628.1"; havana_gene "OTTMUSG00000046734.1"; havana_transcript "OTTMUST00000121361.1";
chr1	HAVANA	CDS	52176438	52176589	.	+	.	gene_id "ENSMUSG00000026104.15"; transcript_id "ENSMUST00000070968.14"; exon_number "19"; exon_id "ENSMUSE00000547698.2"; gene_type "protein_coding"; gene_name "Stat1"; transcript_type "protein_coding"; transcript_name "Stat1-201"; protein_id "ENSMUSP00000066743.8"; transcript_support_level "1"; mgi_id "MGI:103063"; tag "basic"; ccdsid "CCDS56628.1"; havana_gene "OTTMUSG00000046734.1"; havana_transcript "OTTMUST00000121361.1";
chr1	HAVANA	exon	52176438	52176589	.	+	.	gene_id "ENSMUSG00000026104.15"; transcript_id "ENSMUST00000070968.14"; exon_number "20"; exon_id "ENSMUSE00000547698.2"; gene_type "protein_coding"; gene_name "Stat1"; transcript_type "protein_coding"; transcript_name "Stat1-201"; protein_id "ENSMUSP00000066743.8"; transcript_support_level "1"; mgi_id "MGI:103063"; tag "basic"; ccdsid "CCDS56628.1"; havana_gene "OTTMUSG00000046734.1"; havana_transcript "OTTMUST00000121361.1";
chr1	HAVANA	CDS	52178353	52178511	.	+	.	gene_id "ENSMUSG00000026104.15"; transcript_id "ENSMUST00000070968.14"; exon_number "21"; exon_id "ENSMUSE00000547695.2"; gene_type "protein_coding"; gene_name "Stat1"; transcript_type "protein_coding"; transcript_name "Stat1-201"; protein_id "ENSMUSP00000066743.8"; transcript_support_level "1"; mgi_id "MGI:103063"; tag "basic"; ccdsid "CCDS56628.1"; havana_gene "OTTMUSG00000046734.1"; havana_transcript "OTTMUST00000121361.1";
chr1	HAVANA	exon	52178353	52178511	.	+	.	gene_id "ENSMUSG00000026104.15"; transcript_id "ENSMUST00000070968.14"; exon_number "22"; exon_id "ENSMUSE00000547695.2"; gene_type "protein_coding"; gene_name "Stat1"; transcript_type "protein_coding"; transcript_name "Stat1-201"; protein_id "ENSMUSP00000066743.8"; transcript_support_level "1"; mgi_id "MGI:103063"; tag "basic"; ccdsid "CCDS56628.1"; havana_gene "OTTMUSG00000046734.1"; havana_transcript "OTTMUST00000121361.1";
chr1	HAVANA	CDS	52179736	52179828	.	+	.	gene_id "ENSMUSG00000026104.15"; transcript_id "ENSMUST00000070968.14"; exon_number "23"; exon_id "ENSMUSE00000547694.2"; gene_type "protein_coding"; gene_name "Stat1"; transcript_type "protein_coding"; transcript_name "Stat1-201"; protein_id "ENSMUSP00000066743.8"; transcript_support_level "1"; mgi_id "MGI:103063"; tag "basic"; ccdsid "CCDS56628.1"; havana_gene "OTTMUSG00000046734.1"; havana_transcript "OTTMUST00000121361.1";
chr1	HAVANA	exon	52179736	52179828	.	+	.	gene_id "ENSMUSG00000026104.15"; transcript_id "ENSMUST00000070968.14"; exon_number "24"; exon_id "ENSMUSE00000547694.2"; gene_type "protein_coding"; gene_name "Stat1"; transcript_type "protein_coding"; transcript_name "Stat1-201"; protein_id "ENSMUSP00000066743.8"; transcript_support_level "1"; mgi_id "MGI:103063"; tag "basic"; ccdsid "CCDS56628.1"; havana_gene "OTTMUSG00000046734.1"; havana_transcript "OTTMUST00000121361.1";
chr1	HAVANA	CDS	52182060	52182119	.	+	.	gene_id "ENSMUSG00000026104.15"; transcript_id "ENSMUST00000070968.14"; exon_number "25"; exon_id "ENSMUSE00000547692.2"; gene_type "protein_coding"; gene_name "Stat1"; transcript_type "protein_coding"; transcript_name "Stat1-201"; protein_id "ENSMUSP00000066743.8"; transcript_support_level "1"; mgi_id "MGI:103063"; tag "basic"; ccdsid "CCDS56628.1"; havana_gene "OTTMUSG00000046734.1"; havana_transcript "OTTMUST00000121361.1";
chr1	HAVANA	exon	52182060	52182119	.	+	.	gene_id "ENSMUSG00000026104.15"; transcript_id "ENSMUST00000070968.14"; exon_number "26"; exon_id "ENSMUSE00000547692.2"; gene_type "protein_coding"; gene_name "Stat1"; transcript_type "protein_coding"; transcript_name "Stat1-201"; protein_id "ENSMUSP00000066743.8"; transcript_support_level "1"; mgi_id "MGI:103063"; tag "basic"; ccdsid "CCDS56628.1"; havana_gene "OTTMUSG00000046734.1"; havana_transcript "OTTMUST00000121361.1";
chr1	HAVANA	CDS	52183245	52183274	.	+	.	gene_id "ENSMUSG00000026104.15"; transcript_id "ENSMUST00000070968.14"; exon_number "27"; exon_id "ENSMUSE00000547688.2"; gene_type "protein_coding"; gene_name "Stat1"; transcript_type "protein_coding"; transcript_name "Stat1-201"; protein_id "ENSMUSP00000066743.8"; transcript_support_level "1"; mgi_id "MGI:103063"; tag "basic"; ccdsid "CCDS56628.1"; havana_gene "OTTMUSG00000046734.1"; havana_transcript "OTTMUST00000121361.1";
chr1	HAVANA	exon	52183245	52183274	.	+	.	gene_id "ENSMUSG00000026104.15"; transcript_id "ENSMUST00000070968.14"; exon_number "28"; exon_id "ENSMUSE00000547688.2"; gene_type "protein_coding"; gene_name "Stat1"; transcript_type "protein_coding"; transcript_name "Stat1-201"; protein_id "ENSMUSP00000066743.8"; transcript_support_level "1"; mgi_id "MGI:103063"; tag "basic"; ccdsid "CCDS56628.1"; havana_gene "OTTMUSG00000046734.1"; havana_transcript "OTTMUST00000121361.1";
chr1	HAVANA	CDS	52183363	52183456	.	+	.	gene_id "ENSMUSG00000026104.15"; transcript_id "ENSMUST00000070968.14"; exon_number "29"; exon_id "ENSMUSE00000547685.2"; gene_type "protein_coding"; gene_name "Stat1"; transcript_type "protein_coding"; transcript_name "Stat1-201"; protein_id "ENSMUSP00000066743.8"; transcript_support_level "1"; mgi_id "MGI:103063"; tag "basic"; ccdsid "CCDS56628.1"; havana_gene "OTTMUSG00000046734.1"; havana_transcript "OTTMUST00000121361.1";
chr1	HAVANA	exon	52183363	52183456	.	+	.	gene_id "ENSMUSG00000026104.15"; transcript_id "ENSMUST00000070968.14"; exon_number "30"; exon_id "ENSMUSE00000547685.2"; gene_type "protein_coding"; gene_name "Stat1"; transcript_type "protein_coding"; transcript_name "Stat1-201"; protein_id "ENSMUSP00000066743.8"; transcript_support_level "1"; mgi_id "MGI:103063"; tag "basic"; ccdsid "CCDS56628.1"; havana_gene "OTTMUSG00000046734.1"; havana_transcript "OTTMUST00000121361.1";
chr1	HAVANA	CDS	52184309	52184350	.	+	.	gene_id "ENSMUSG00000026104.15"; transcript_id "ENSMUST00000070968.14"; exon_number "31"; exon_id "ENSMUSE00000547684.2"; gene_type "protein_coding"; gene_name "Stat1"; transcript_type "protein_coding"; transcript_name "Stat1-201"; protein_id "ENSMUSP00000066743.8"; transcript_support_level "1"; mgi_id "MGI:103063"; tag "basic"; ccdsid "CCDS56628.1"; havana_gene "OTTMUSG00000046734.1"; havana_transcript "OTTMUST00000121361.1";
chr1	HAVANA	exon	52184309	52184350	.	+	.	gene_id "ENSMUSG00000026104.15"; transcript_id "ENSMUST00000070968.14"; exon_number "32"; exon_id "ENSMUSE00000547684.2"; gene_type "protein_coding"; gene_name "Stat1"; transcript_type "protein_coding"; transcript_name "Stat1-201"; protein_id "ENSMUSP00000066743.8"; transcript_support_level "1"; mgi_id "MGI:103063"; tag "basic"; ccdsid "CCDS56628.1"; havana_gene "OTTMUSG00000046734.1"; havana_transcript "OTTMUST00000121361.1";
chr1	HAVANA	CDS	52186453	52186536	.	+	.	gene_id "ENSMUSG00000026104.15"; transcript_id "ENSMUST00000070968.14"; exon_number "33"; exon_id "ENSMUSE00000547682.2"; gene_type "protein_coding"; gene_name "Stat1"; transcript_type "protein_coding"; transcript_name "Stat1-201"; protein_id "ENSMUSP00000066743.8"; transcript_support_level "1"; mgi_id "MGI:103063"; tag "basic"; ccdsid "CCDS56628.1"; havana_gene "OTTMUSG00000046734.1"; havana_transcript "OTTMUST00000121361.1";
chr1	HAVANA	exon	52186453	52186536	.	+	.	gene_id "ENSMUSG00000026104.15"; transcript_id "ENSMUST00000070968.14"; exon_number "34"; exon_id "ENSMUSE00000547682.2"; gene_type "protein_coding"; gene_name "Stat1"; transcript_type "protein_coding"; transcript_name "Stat1-201"; protein_id "ENSMUSP00000066743.8"; transcript_support_level "1"; mgi_id "MGI:103063"; tag "basic"; ccdsid "CCDS56628.1"; havana_gene "OTTMUSG00000046734.1"; havana_transcript "OTTMUST00000121361.1";
chr1	HAVANA	CDS	52187060	52187158	.	+	.	gene_id "ENSMUSG00000026104.15"; transcript_id "ENSMUST00000070968.14"; exon_number "35"; exon_id "ENSMUSE00000547677.3"; gene_type "protein_coding"; gene_name "Stat1"; transcript_type "protein_coding"; transcript_name "Stat1-201"; protein_id "ENSMUSP00000066743.8"; transcript_support_level "1"; mgi_id "MGI:103063"; tag "basic"; ccdsid "CCDS56628.1"; havana_gene "OTTMUSG00000046734.1"; havana_transcript "OTTMUST00000121361.1";
chr1	HAVANA	exon	52187060	52187158	.	+	.	gene_id "ENSMUSG00000026104.15"; transcript_id "ENSMUST00000070968.14"; exon_number "36"; exon_id "ENSMUSE00000547677.3"; gene_type "protein_coding"; gene_name "Stat1"; transcript_type "protein_coding"; transcript_name "Stat1-201"; protein_id "ENSMUSP00000066743.8"; transcript_support_level "1"; mgi_id "MGI:103063"; tag "basic"; ccdsid "CCDS56628.1"; havana_gene "OTTMUSG00000046734.1"; havana_transcript "OTTMUST00000121361.1";
chr1	HAVANA	CDS	52188062	52188197	.	+	.	gene_id "ENSMUSG00000026104.15"; transcript_id "ENSMUST00000070968.14"; exon_number "37"; exon_id "ENSMUSE00000547674.2"; gene_type "protein_coding"; gene_name "Stat1"; transcript_type "protein_coding"; transcript_name "Stat1-201"; protein_id "ENSMUSP00000066743.8"; transcript_support_level "1"; mgi_id "MGI:103063"; tag "basic"; ccdsid "CCDS56628.1"; havana_gene "OTTMUSG00000046734.1"; havana_transcript "OTTMUST00000121361.1";
chr1	HAVANA	exon	52188062	52188197	.	+	.	gene_id "ENSMUSG00000026104.15"; transcript_id "ENSMUST00000070968.14"; exon_number "38"; exon_id "ENSMUSE00000547674.2"; gene_type "protein_coding"; gene_name "Stat1"; transcript_type "protein_coding"; transcript_name "Stat1-201"; protein_id "ENSMUSP00000066743.8"; transcript_support_level "1"; mgi_id "MGI:103063"; tag "basic"; ccdsid "CCDS56628.1"; havana_gene "OTTMUSG00000046734.1"; havana_transcript "OTTMUST00000121361.1";
chr1	HAVANA	CDS	52189778	52189827	.	+	.	gene_id "ENSMUSG00000026104.15"; transcript_id "ENSMUST00000070968.14"; exon_number "39"; exon_id "ENSMUSE00000630006.2"; gene_type "protein_coding"; gene_name "Stat1"; transcript_type "protein_coding"; transcript_name "Stat1-201"; protein_id "ENSMUSP00000066743.8"; transcript_support_level "1"; mgi_id "MGI:103063"; tag "basic"; ccdsid "CCDS56628.1"; havana_gene "OTTMUSG00000046734.1"; havana_transcript "OTTMUST00000121361.1";
chr1	HAVANA	exon	52189778	52189827	.	+	.	gene_id "ENSMUSG00000026104.15"; transcript_id "ENSMUST00000070968.14"; exon_number "40"; exon_id "ENSMUSE00000630006.2"; gene_type "protein_coding"; gene_name "Stat1"; transcript_type "protein_coding"; transcript_name "Stat1-201"; protein_id "ENSMUSP00000066743.8"; transcript_support_level "1"; mgi_id "MGI:103063"; tag "basic"; ccdsid "CCDS56628.1"; havana_gene "OTTMUSG00000046734.1"; havana_transcript "OTTMUST00000121361.1";
chr1	HAVANA	CDS	52190397	52190491	.	+	.	gene_id "ENSMUSG00000026104.15"; transcript_id "ENSMUST00000070968.14"; exon_number "41"; exon_id "ENSMUSE00000630005.2"; gene_type "protein_coding"; gene_name "Stat1"; transcript_type "protein_coding"; transcript_name "Stat1-201"; protein_id "ENSMUSP00000066743.8"; transcript_support_level "1"; mgi_id "MGI:103063"; tag "basic"; ccdsid "CCDS56628.1"; havana_gene "OTTMUSG00000046734.1"; havana_transcript "OTTMUST00000121361.1";
chr1	HAVANA	exon	52190397	52190491	.	+	.	gene_id "ENSMUSG00000026104.15"; transcript_id "ENSMUST00000070968.14"; exon_number "42"; exon_id "ENSMUSE00000630005.2"; gene_type "protein_coding"; gene_name "Stat1"; transcript_type "protein_coding"; transcript_name "Stat1-201"; protein_id "ENSMUSP00000066743.8"; transcript_support_level "1"; mgi_id "MGI:103063"; tag "basic"; ccdsid "CCDS56628.1"; havana_gene "OTTMUSG00000046734.1"; havana_transcript "OTTMUST00000121361.1";
chr1	HAVANA	CDS	52191392	52191537	.	+	.	gene_id "ENSMUSG00000026104.15"; transcript_id "ENSMUST00000070968.14"; exon_number "43"; exon_id "ENSMUSE00000630004.2"; gene_type "protein_coding"; gene_name "Stat1"; transcript_type "protein_coding"; transcript_name "Stat1-201"; protein_id "ENSMUSP00000066743.8"; transcript_support_level "1"; mgi_id "MGI:103063"; tag "basic"; ccdsid "CCDS56628.1"; havana_gene "OTTMUSG00000046734.1"; havana_transcript "OTTMUST00000121361.1";
chr1	HAVANA	exon	52191392	52191537	.	+	.	gene_id "ENSMUSG00000026104.15"; transcript_id "ENSMUST00000070968.14"; exon_number "44"; exon_id "ENSMUSE00000630004.2"; gene_type "protein_coding"; gene_name "Stat1"; transcript_type "protein_coding"; transcript_name "Stat1-201"; protein_id "ENSMUSP00000066743.8"; transcript_support_level "1"; mgi_id "MGI:103063"; tag "basic"; ccdsid "CCDS56628.1"; havana_gene "OTTMUSG00000046734.1"; havana_transcript "OTTMUST00000121361.1";
chr1	HAVANA	CDS	52193003	52193188	.	+	.	gene_id "ENSMUSG00000026104.15"; transcript_id "ENSMUST00000070968.14"; exon_number "45"; exon_id "ENSMUSE00000630003.2"; gene_type "protein_coding"; gene_name "Stat1"; transcript_type "protein_coding"; transcript_name "Stat1-201"; protein_id "ENSMUSP00000066743.8"; transcript_support_level "1"; mgi_id "MGI:103063"; tag "basic"; ccdsid "CCDS56628.1"; havana_gene "OTTMUSG00000046734.1"; havana_transcript "OTTMUST00000121361.1";
chr1	HAVANA	exon	52193003	52193188	.	+	.	gene_id "ENSMUSG00000026104.15"; transcript_id "ENSMUST00000070968.14"; exon_number "46"; exon_id "ENSMUSE00000630003.2"; gene_type "protein_coding"; gene_name "Stat1"; transcript_type "protein_coding"; transcript_name "Stat1-201"; protein_id "ENSMUSP00000066743.8"; transcript_support_level "1"; mgi_id "MGI:103063"; tag "basic"; ccdsid "CCDS56628.1"; havana_gene "OTTMUSG00000046734.1"; havana_transcript "OTTMUST00000121361.1";
chr1	HAVANA	CDS	52194145	52194220	.	+	.	gene_id "ENSMUSG00000026104.15"; transcript_id "ENSMUST00000070968.14"; exon_number "47"; exon_id "ENSMUSE00000630001.2"; gene_type "protein_coding"; gene_name "Stat1"; transcript_type "protein_coding"; transcript_name "Stat1-201"; protein_id "ENSMUSP00000066743.8"; transcript_support_level "1"; mgi_id "MGI:103063"; tag "basic"; ccdsid "CCDS56628.1"; havana_gene "OTTMUSG00000046734.1"; havana_transcript "OTTMUST00000121361.1";
chr1	HAVANA	exon	52194145	52194220	.	+	.	gene_id "ENSMUSG00000026104.15"; transcript_id "ENSMUST00000070968.14"; exon_number "48"; exon_id "ENSMUSE00000630001.2"; gene_type "protein_coding"; gene_name "Stat1"; transcript_type "protein_coding"; transcript_name "Stat1-201"; protein_id "ENSMUSP00000066743.8"; transcript_support_level "1"; mgi_id "MGI:103063"; tag "basic"; ccdsid "CCDS56628.1"; havana_gene "OTTMUSG00000046734.1"; havana_transcript "OTTMUST00000121361.1";
chr1	HAVANA	CDS	52195142	52195241	.	+	.	gene_id "ENSMUSG00000026104.15"; transcript_id "ENSMUST00000070968.14"; exon_number "49"; exon_id "ENSMUSE00001320290.2"; gene_type "protein_coding"; gene_name "Stat1"; transcript_type "protein_coding"; transcript_name "Stat1-201"; protein_id "ENSMUSP00000066743.8"; transcript_support_level "1"; mgi_id "MGI:103063"; tag "basic"; ccdsid "CCDS56628.1"; havana_gene "OTTMUSG00000046734.1"; havana_transcript "OTTMUST00000121361.1";
chr1	HAVANA	exon	52195142	52195241	.	+	.	gene_id "ENSMUSG00000026104.15"; transcript_id "ENSMUST00000070968.14"; exon_number "50"; exon_id "ENSMUSE00001320290.2"; gene_type "protein_coding"; gene_name "Stat1"; transcript_type "protein_coding"; transcript_name "Stat1-201"; protein_id "ENSMUSP00000066743.8"; transcript_support_level "1"; mgi_id "MGI:103063"; tag "basic"; ccdsid "CCDS56628.1"; havana_gene "OTTMUSG00000046734.1"; havana_transcript "OTTMUST00000121361.1";
chr1	HAVANA	CDS	52198442	52198453	.	+	.	gene_id "ENSMUSG00000026104.15"; transcript_id "ENSMUST00000070968.14"; exon_number "51"; exon_id "1252";
chr1	HAVANA	exon	52198442	52201024	.	+	.	gene_id "ENSMUSG00000026104.15"; transcript_id "ENSMUST00000070968.14"; exon_number "52"; exon_id "ENSMUSE00000699628.3"; gene_type "protein_coding"; gene_name "Stat1"; transcript_type "protein_coding"; transcript_name "Stat1-201"; protein_id "ENSMUSP00000066743.8"; transcript_support_level "1"; mgi_id "MGI:103063"; tag "basic"; ccdsid "CCDS56628.1"; havana_gene "OTTMUSG00000046734.1"; havana_transcript "OTTMUST00000121361.1";
chr1	HAVANA	stop_codon	52198454	52198456	.	+	.	gene_id "ENSMUSG00000026104.15"; transcript_id "ENSMUST00000070968.14"; exon_number "53"; exon_id "1253";
chr1	HAVANA	UTR	52198454	52201024	.	+	.	gene_id "ENSMUSG00000026104.15"; transcript_id "ENSMUST00000070968.14"; exon_number "54"; exon_id "1254";
chr1	HAVANA	transcript	52158599	52194571	.	+	.	gene_id "ENSMUSG00000026104.15"; transcript_id "ENSMUST00000186574.7"; exons "23"; gene_type "protein_coding"; gene_name "Stat1"; transcript_type "protein_coding"; transcript_name "Stat1-205"; protein_id "ENSMUSP00000140518.2"; transcript_support_level "1"; mgi_id "MGI:103063"; tag "basic"; havana_gene "OTTMUSG00000046734.1"; havana_transcript "OTTMUST00000121557.1";
chr1	HAVANA	UTR	52158599	52158782	.	+	.	gene_id "ENSMUSG00000026104.15"; transcript_id "ENSMUST00000186574.7"; exon_number "1"; exon_id "ENSMUSE00000699657.3"; gene_type "protein_coding"; gene_name "Stat1"; transcript_type "protein_coding"; transcript_name "Stat1-205"; protein_id "ENSMUSP00000140518.2"; transcript_support_level "1"; mgi_id "MGI:103063"; tag "basic"; havana_gene "OTTMUSG00000046734.1"; havana_transcript "OTTMUST00000121557.1";
chr1	HAVANA	exon	52158599	52158782	.	+	.	gene_id "ENSMUSG00000026104.15"; transcript_id "ENSMUST00000186574.7"; exon_number "2"; exon_id "ENSMUSE00000699657.3"; gene_type "protein_coding"; gene_name "Stat1"; transcript_type "protein_coding"; transcript_name "Stat1-205"; protein_id "ENSMUSP00000140518.2"; transcript_support_level "1"; mgi_id "MGI:103063"; tag "basic"; havana_gene "OTTMUSG00000046734.1"; havana_transcript "OTTMUST00000121557.1";
chr1	HAVANA	UTR	52159071	52159231	.	+	.	gene_id "ENSMUSG00000026104.15"; transcript_id "ENSMUST00000186574.7"; exon_number "3"; exon_id "ENSMUSE00000384530.6"; gene_type "protein_coding"; gene_name "Stat1"; transcript_type "protein_coding"; transcript_name "Stat1-205"; protein_id "ENSMUSP00000140518.2"; transcript_support_level "1"; mgi_id "MGI:103063"; tag "basic"; havana_gene "OTTMUSG00000046734.1"; havana_transcript "OTTMUST00000121557.1";
chr1	HAVANA	exon	52159071	52159231	.	+	.	gene_id "ENSMUSG00000026104.15"; transcript_id "ENSMUST00000186574.7"; exon_number "4"; exon_id "ENSMUSE00000384530.6"; gene_type "protein_coding"; gene_name "Stat1"; transcript_type "protein_coding"; transcript_name "Stat1-205"; protein_id "ENSMUSP00000140518.2"; transcript_support_level "1"; mgi_id "MGI:103063"; tag "basic"; havana_gene "OTTMUSG00000046734.1"; havana_transcript "OTTMUST00000121557.1";
chr1	HAVANA	UTR	52161750	52161752	.	+	.	gene_id "ENSMUSG00000026104.15"; transcript_id "ENSMUST00000186574.7"; exon_number "5"; exon_id "chr1.1249";
chr1	HAVANA	exon	52161750	52161880	.	+	.	gene_id "ENSMUSG00000026104.15"; transcript_id "ENSMUST00000186574.7"; exon_number "6"; exon_id "ENSMUSE00000473610.5"; gene_type "protein_coding"; gene_name "Stat1"; transcript_type "protein_coding"; transcript_name "Stat1-205"; protein_id "ENSMUSP00000140518.2"; transcript_support_level "1"; mgi_id "MGI:103063"; tag "basic"; havana_gene "OTTMUSG00000046734.1"; havana_transcript "OTTMUST00000121557.1";
chr1	HAVANA	start_codon	52161753	52161755	.	+	.	gene_id "ENSMUSG00000026104.15"; transcript_id "ENSMUST00000186574.7"; exon_number "7"; exon_id "chr1.1250";
chr1	HAVANA	CDS	52161753	52161880	.	+	.	gene_id "ENSMUSG00000026104.15"; transcript_id "ENSMUST00000186574.7"; exon_number "8"; exon_id "chr1.1251";
chr1	HAVANA	CDS	52162273	52162417	.	+	.	gene_id "ENSMUSG00000026104.15"; transcript_id "ENSMUST00000186574.7"; exon_number "9"; exon_id "ENSMUSE00000547718.2"; gene_type "protein_coding"; gene_name "Stat1"; transcript_type "protein_coding"; transcript_name "Stat1-205"; protein_id "ENSMUSP00000140518.2"; transcript_support_level "1"; mgi_id "MGI:103063"; tag "basic"; havana_gene "OTTMUSG00000046734.1"; havana_transcript "OTTMUST00000121557.1";
chr1	HAVANA	exon	52162273	52162417	.	+	.	gene_id "ENSMUSG00000026104.15"; transcript_id "ENSMUST00000186574.7"; exon_number "10"; exon_id "ENSMUSE00000547718.2"; gene_type "protein_coding"; gene_name "Stat1"; transcript_type "protein_coding"; transcript_name "Stat1-205"; protein_id "ENSMUSP00000140518.2"; transcript_support_level "1"; mgi_id "MGI:103063"; tag "basic"; havana_gene "OTTMUSG00000046734.1"; havana_transcript "OTTMUST00000121557.1";
chr1	HAVANA	CDS	52165679	52165777	.	+	.	gene_id "ENSMUSG00000026104.15"; transcript_id "ENSMUST00000186574.7"; exon_number "11"; exon_id "ENSMUSE00000547714.2"; gene_type "protein_coding"; gene_name "Stat1"; transcript_type "protein_coding"; transcript_name "Stat1-205"; protein_id "ENSMUSP00000140518.2"; transcript_support_level "1"; mgi_id "MGI:103063"; tag "basic"; havana_gene "OTTMUSG00000046734.1"; havana_transcript "OTTMUST00000121557.1";
chr1	HAVANA	exon	52165679	52165777	.	+	.	gene_id "ENSMUSG00000026104.15"; transcript_id "ENSMUST00000186574.7"; exon_number "12"; exon_id "ENSMUSE00000547714.2"; gene_type "protein_coding"; gene_name "Stat1"; transcript_type "protein_coding"; transcript_name "Stat1-205"; protein_id "ENSMUSP00000140518.2"; transcript_support_level "1"; mgi_id "MGI:103063"; tag "basic"; havana_gene "OTTMUSG00000046734.1"; havana_transcript "OTTMUST00000121557.1";
chr1	HAVANA	CDS	52171703	52171792	.	+	.	gene_id "ENSMUSG00000026104.15"; transcript_id "ENSMUST00000186574.7"; exon_number "13"; exon_id "ENSMUSE00001370545.2"; gene_type "protein_coding"; gene_name "Stat1"; transcript_type "protein_coding"; transcript_name "Stat1-205"; protein_id "ENSMUSP00000140518.2"; transcript_support_level "1"; mgi_id "MGI:103063"; tag "basic"; havana_gene "OTTMUSG00000046734.1"; havana_transcript "OTTMUST00000121557.1";
chr1	HAVANA	exon	52171703	52171792	.	+	.	gene_id "ENSMUSG00000026104.15"; transcript_id "ENSMUST00000186574.7"; exon_number "14"; exon_id "ENSMUSE00001370545.2"; gene_type "protein_coding"; gene_name "Stat1"; transcript_type "protein_coding"; transcript_name "Stat1-205"; protein_id "ENSMUSP00000140518.2"; transcript_support_level "1"; mgi_id "MGI:103063"; tag "basic"; havana_gene "OTTMUSG00000046734.1"; havana_transcript "OTTMUST00000121557.1";
chr1	HAVANA	CDS	52174762	52174840	.	+	.	gene_id "ENSMUSG00000026104.15"; transcript_id "ENSMUST00000186574.7"; exon_number "15"; exon_id "ENSMUSE00000547704.2"; gene_type "protein_coding"; gene_name "Stat1"; transcript_type "protein_coding"; transcript_name "Stat1-205"; protein_id "ENSMUSP00000140518.2"; transcript_support_level "1"; mgi_id "MGI:103063"; tag "basic"; havana_gene "OTTMUSG00000046734.1"; havana_transcript "OTTMUST00000121557.1";
chr1	HAVANA	exon	52174762	52174840	.	+	.	gene_id "ENSMUSG00000026104.15"; transcript_id "ENSMUST00000186574.7"; exon_number "16"; exon_id "ENSMUSE00000547704.2"; gene_type "protein_coding"; gene_name "Stat1"; transcript_type "protein_coding"; transcript_name "Stat1-205"; protein_id "ENSMUSP00000140518.2"; transcript_support_level "1"; mgi_id "MGI:103063"; tag "basic"; havana_gene "OTTMUSG00000046734.1"; havana_transcript "OTTMUST00000121557.1";
chr1	HAVANA	CDS	52176038	52176129	.	+	.	gene_id "ENSMUSG00000026104.15"; transcript_id "ENSMUST00000186574.7"; exon_number "17"; exon_id "ENSMUSE00000547701.2"; gene_type "protein_coding"; gene_name "Stat1"; transcript_type "protein_coding"; transcript_name "Stat1-205"; protein_id "ENSMUSP00000140518.2"; transcript_support_level "1"; mgi_id "MGI:103063"; tag "basic"; havana_gene "OTTMUSG00000046734.1"; havana_transcript "OTTMUST00000121557.1";
chr1	HAVANA	exon	52176038	52176129	.	+	.	gene_id "ENSMUSG00000026104.15"; transcript_id "ENSMUST00000186574.7"; exon_number "18"; exon_id "ENSMUSE00000547701.2"; gene_type "protein_coding"; gene_name "Stat1"; transcript_type "protein_coding"; transcript_name "Stat1-205"; protein_id "ENSMUSP00000140518.2"; transcript_support_level "1"; mgi_id "MGI:103063"; tag "basic"; havana_gene "OTTMUSG00000046734.1"; havana_transcript "OTTMUST00000121557.1";
chr1	HAVANA	CDS	52176438	52176589	.	+	.	gene_id "ENSMUSG00000026104.15"; transcript_id "ENSMUST00000186574.7"; exon_number "19"; exon_id "ENSMUSE00000547698.2"; gene_type "protein_coding"; gene_name "Stat1"; transcript_type "protein_coding"; transcript_name "Stat1-205"; protein_id "ENSMUSP00000140518.2"; transcript_support_level "1"; mgi_id "MGI:103063"; tag "basic"; havana_gene "OTTMUSG00000046734.1"; havana_transcript "OTTMUST00000121557.1";
chr1	HAVANA	exon	52176438	52176589	.	+	.	gene_id "ENSMUSG00000026104.15"; transcript_id "ENSMUST00000186574.7"; exon_number "20"; exon_id "ENSMUSE00000547698.2"; gene_type "protein_coding"; gene_name "Stat1"; transcript_type "protein_coding"; transcript_name "Stat1-205"; protein_id "ENSMUSP00000140518.2"; transcript_support_level "1"; mgi_id "MGI:103063"; tag "basic"; havana_gene "OTTMUSG00000046734.1"; havana_transcript "OTTMUST00000121557.1";
chr1	HAVANA	CDS	52178353	52178511	.	+	.	gene_id "ENSMUSG00000026104.15"; transcript_id "ENSMUST00000186574.7"; exon_number "21"; exon_id "ENSMUSE00000547695.2"; gene_type "protein_coding"; gene_name "Stat1"; transcript_type "protein_coding"; transcript_name "Stat1-205"; protein_id "ENSMUSP00000140518.2"; transcript_support_level "1"; mgi_id "MGI:103063"; tag "basic"; havana_gene "OTTMUSG00000046734.1"; havana_transcript "OTTMUST00000121557.1";
chr1	HAVANA	exon	52178353	52178511	.	+	.	gene_id "ENSMUSG00000026104.15"; transcript_id "ENSMUST00000186574.7"; exon_number "22"; exon_id "ENSMUSE00000547695.2"; gene_type "protein_coding"; gene_name "Stat1"; transcript_type "protein_coding"; transcript_name "Stat1-205"; protein_id "ENSMUSP00000140518.2"; transcript_support_level "1"; mgi_id "MGI:103063"; tag "basic"; havana_gene "OTTMUSG00000046734.1"; havana_transcript "OTTMUST00000121557.1";
chr1	HAVANA	CDS	52179736	52179828	.	+	.	gene_id "ENSMUSG00000026104.15"; transcript_id "ENSMUST00000186574.7"; exon_number "23"; exon_id "ENSMUSE00000547694.2"; gene_type "protein_coding"; gene_name "Stat1"; transcript_type "protein_coding"; transcript_name "Stat1-205"; protein_id "ENSMUSP00000140518.2"; transcript_support_level "1"; mgi_id "MGI:103063"; tag "basic"; havana_gene "OTTMUSG00000046734.1"; havana_transcript "OTTMUST00000121557.1";
chr1	HAVANA	exon	52179736	52179828	.	+	.	gene_id "ENSMUSG00000026104.15"; transcript_id "ENSMUST00000186574.7"; exon_number "24"; exon_id "ENSMUSE00000547694.2"; gene_type "protein_coding"; gene_name "Stat1"; transcript_type "protein_coding"; transcript_name "Stat1-205"; protein_id "ENSMUSP00000140518.2"; transcript_support_level "1"; mgi_id "MGI:103063"; tag "basic"; havana_gene "OTTMUSG00000046734.1"; havana_transcript "OTTMUST00000121557.1";
chr1	HAVANA	CDS	52182060	52182119	.	+	.	gene_id "ENSMUSG00000026104.15"; transcript_id "ENSMUST00000186574.7"; exon_number "25"; exon_id "ENSMUSE00000547692.2"; gene_type "protein_coding"; gene_name "Stat1"; transcript_type "protein_coding"; transcript_name "Stat1-205"; protein_id "ENSMUSP00000140518.2"; transcript_support_level "1"; mgi_id "MGI:103063"; tag "basic"; havana_gene "OTTMUSG00000046734.1"; havana_transcript "OTTMUST00000121557.1";
chr1	HAVANA	exon	52182060	52182119	.	+	.	gene_id "ENSMUSG00000026104.15"; transcript_id "ENSMUST00000186574.7"; exon_number "26"; exon_id "ENSMUSE00000547692.2"; gene_type "protein_coding"; gene_name "Stat1"; transcript_type "protein_coding"; transcript_name "Stat1-205"; protein_id "ENSMUSP00000140518.2"; transcript_support_level "1"; mgi_id "MGI:103063"; tag "basic"; havana_gene "OTTMUSG00000046734.1"; havana_transcript "OTTMUST00000121557.1";
chr1	HAVANA	CDS	52183245	52183274	.	+	.	gene_id "ENSMUSG00000026104.15"; transcript_id "ENSMUST00000186574.7"; exon_number "27"; exon_id "ENSMUSE00000547688.2"; gene_type "protein_coding"; gene_name "Stat1"; transcript_type "protein_coding"; transcript_name "Stat1-205"; protein_id "ENSMUSP00000140518.2"; transcript_support_level "1"; mgi_id "MGI:103063"; tag "basic"; havana_gene "OTTMUSG00000046734.1"; havana_transcript "OTTMUST00000121557.1";
chr1	HAVANA	exon	52183245	52183274	.	+	.	gene_id "ENSMUSG00000026104.15"; transcript_id "ENSMUST00000186574.7"; exon_number "28"; exon_id "ENSMUSE00000547688.2"; gene_type "protein_coding"; gene_name "Stat1"; transcript_type "protein_coding"; transcript_name "Stat1-205"; protein_id "ENSMUSP00000140518.2"; transcript_support_level "1"; mgi_id "MGI:103063"; tag "basic"; havana_gene "OTTMUSG00000046734.1"; havana_transcript "OTTMUST00000121557.1";
chr1	HAVANA	CDS	52183363	52183456	.	+	.	gene_id "ENSMUSG00000026104.15"; transcript_id "ENSMUST00000186574.7"; exon_number "29"; exon_id "ENSMUSE00000547685.2"; gene_type "protein_coding"; gene_name "Stat1"; transcript_type "protein_coding"; transcript_name "Stat1-205"; protein_id "ENSMUSP00000140518.2"; transcript_support_level "1"; mgi_id "MGI:103063"; tag "basic"; havana_gene "OTTMUSG00000046734.1"; havana_transcript "OTTMUST00000121557.1";
chr1	HAVANA	exon	52183363	52183456	.	+	.	gene_id "ENSMUSG00000026104.15"; transcript_id "ENSMUST00000186574.7"; exon_number "30"; exon_id "ENSMUSE00000547685.2"; gene_type "protein_coding"; gene_name "Stat1"; transcript_type "protein_coding"; transcript_name "Stat1-205"; protein_id "ENSMUSP00000140518.2"; transcript_support_level "1"; mgi_id "MGI:103063"; tag "basic"; havana_gene "OTTMUSG00000046734.1"; havana_transcript "OTTMUST00000121557.1";
chr1	HAVANA	CDS	52184309	52184350	.	+	.	gene_id "ENSMUSG00000026104.15"; transcript_id "ENSMUST00000186574.7"; exon_number "31"; exon_id "ENSMUSE00000547684.2"; gene_type "protein_coding"; gene_name "Stat1"; transcript_type "protein_coding"; transcript_name "Stat1-205"; protein_id "ENSMUSP00000140518.2"; transcript_support_level "1"; mgi_id "MGI:103063"; tag "basic"; havana_gene "OTTMUSG00000046734.1"; havana_transcript "OTTMUST00000121557.1";
chr1	HAVANA	exon	52184309	52184350	.	+	.	gene_id "ENSMUSG00000026104.15"; transcript_id "ENSMUST00000186574.7"; exon_number "32"; exon_id "ENSMUSE00000547684.2"; gene_type "protein_coding"; gene_name "Stat1"; transcript_type "protein_coding"; transcript_name "Stat1-205"; protein_id "ENSMUSP00000140518.2"; transcript_support_level "1"; mgi_id "MGI:103063"; tag "basic"; havana_gene "OTTMUSG00000046734.1"; havana_transcript "OTTMUST00000121557.1";
chr1	HAVANA	CDS	52186453	52186536	.	+	.	gene_id "ENSMUSG00000026104.15"; transcript_id "ENSMUST00000186574.7"; exon_number "33"; exon_id "ENSMUSE00000547682.2"; gene_type "protein_coding"; gene_name "Stat1"; transcript_type "protein_coding"; transcript_name "Stat1-205"; protein_id "ENSMUSP00000140518.2"; transcript_support_level "1"; mgi_id "MGI:103063"; tag "basic"; havana_gene "OTTMUSG00000046734.1"; havana_transcript "OTTMUST00000121557.1";
chr1	HAVANA	exon	52186453	52186536	.	+	.	gene_id "ENSMUSG00000026104.15"; transcript_id "ENSMUST00000186574.7"; exon_number "34"; exon_id "ENSMUSE00000547682.2"; gene_type "protein_coding"; gene_name "Stat1"; transcript_type "protein_coding"; transcript_name "Stat1-205"; protein_id "ENSMUSP00000140518.2"; transcript_support_level "1"; mgi_id "MGI:103063"; tag "basic"; havana_gene "OTTMUSG00000046734.1"; havana_transcript "OTTMUST00000121557.1";
chr1	HAVANA	CDS	52187060	52187158	.	+	.	gene_id "ENSMUSG00000026104.15"; transcript_id "ENSMUST00000186574.7"; exon_number "35"; exon_id "ENSMUSE00000547677.3"; gene_type "protein_coding"; gene_name "Stat1"; transcript_type "protein_coding"; transcript_name "Stat1-205"; protein_id "ENSMUSP00000140518.2"; transcript_support_level "1"; mgi_id "MGI:103063"; tag "basic"; havana_gene "OTTMUSG00000046734.1"; havana_transcript "OTTMUST00000121557.1";
chr1	HAVANA	exon	52187060	52187158	.	+	.	gene_id "ENSMUSG00000026104.15"; transcript_id "ENSMUST00000186574.7"; exon_number "36"; exon_id "ENSMUSE00000547677.3"; gene_type "protein_coding"; gene_name "Stat1"; transcript_type "protein_coding"; transcript_name "Stat1-205"; protein_id "ENSMUSP00000140518.2"; transcript_support_level "1"; mgi_id "MGI:103063"; tag "basic"; havana_gene "OTTMUSG00000046734.1"; havana_transcript "OTTMUST00000121557.1";
chr1	HAVANA	CDS	52188062	52188197	.	+	.	gene_id "ENSMUSG00000026104.15"; transcript_id "ENSMUST00000186574.7"; exon_number "37"; exon_id "ENSMUSE00000547674.2"; gene_type "protein_coding"; gene_name "Stat1"; transcript_type "protein_coding"; transcript_name "Stat1-205"; protein_id "ENSMUSP00000140518.2"; transcript_support_level "1"; mgi_id "MGI:103063"; tag "basic"; havana_gene "OTTMUSG00000046734.1"; havana_transcript "OTTMUST00000121557.1";
chr1	HAVANA	exon	52188062	52188197	.	+	.	gene_id "ENSMUSG00000026104.15"; transcript_id "ENSMUST00000186574.7"; exon_number "38"; exon_id "ENSMUSE00000547674.2"; gene_type "protein_coding"; gene_name "Stat1"; transcript_type "protein_coding"; transcript_name "Stat1-205"; protein_id "ENSMUSP00000140518.2"; transcript_support_level "1"; mgi_id "MGI:103063"; tag "basic"; havana_gene "OTTMUSG00000046734.1"; havana_transcript "OTTMUST00000121557.1";
chr1	HAVANA	CDS	52189778	52189827	.	+	.	gene_id "ENSMUSG00000026104.15"; transcript_id "ENSMUST00000186574.7"; exon_number "39"; exon_id "ENSMUSE00000630006.2"; gene_type "protein_coding"; gene_name "Stat1"; transcript_type "protein_coding"; transcript_name "Stat1-205"; protein_id "ENSMUSP00000140518.2"; transcript_support_level "1"; mgi_id "MGI:103063"; tag "basic"; havana_gene "OTTMUSG00000046734.1"; havana_transcript "OTTMUST00000121557.1";
chr1	HAVANA	exon	52189778	52189827	.	+	.	gene_id "ENSMUSG00000026104.15"; transcript_id "ENSMUST00000186574.7"; exon_number "40"; exon_id "ENSMUSE00000630006.2"; gene_type "protein_coding"; gene_name "Stat1"; transcript_type "protein_coding"; transcript_name "Stat1-205"; protein_id "ENSMUSP00000140518.2"; transcript_support_level "1"; mgi_id "MGI:103063"; tag "basic"; havana_gene "OTTMUSG00000046734.1"; havana_transcript "OTTMUST00000121557.1";
chr1	HAVANA	CDS	52190397	52190491	.	+	.	gene_id "ENSMUSG00000026104.15"; transcript_id "ENSMUST00000186574.7"; exon_number "41"; exon_id "ENSMUSE00000630005.2"; gene_type "protein_coding"; gene_name "Stat1"; transcript_type "protein_coding"; transcript_name "Stat1-205"; protein_id "ENSMUSP00000140518.2"; transcript_support_level "1"; mgi_id "MGI:103063"; tag "basic"; havana_gene "OTTMUSG00000046734.1"; havana_transcript "OTTMUST00000121557.1";
chr1	HAVANA	exon	52190397	52190491	.	+	.	gene_id "ENSMUSG00000026104.15"; transcript_id "ENSMUST00000186574.7"; exon_number "42"; exon_id "ENSMUSE00000630005.2"; gene_type "protein_coding"; gene_name "Stat1"; transcript_type "protein_coding"; transcript_name "Stat1-205"; protein_id "ENSMUSP00000140518.2"; transcript_support_level "1"; mgi_id "MGI:103063"; tag "basic"; havana_gene "OTTMUSG00000046734.1"; havana_transcript "OTTMUST00000121557.1";
chr1	HAVANA	CDS	52191392	52191537	.	+	.	gene_id "ENSMUSG00000026104.15"; transcript_id "ENSMUST00000186574.7"; exon_number "43"; exon_id "ENSMUSE00000630004.2"; gene_type "protein_coding"; gene_name "Stat1"; transcript_type "protein_coding"; transcript_name "Stat1-205"; protein_id "ENSMUSP00000140518.2"; transcript_support_level "1"; mgi_id "MGI:103063"; tag "basic"; havana_gene "OTTMUSG00000046734.1"; havana_transcript "OTTMUST00000121557.1";
chr1	HAVANA	exon	52191392	52191537	.	+	.	gene_id "ENSMUSG00000026104.15"; transcript_id "ENSMUST00000186574.7"; exon_number "44"; exon_id "ENSMUSE00000630004.2"; gene_type "protein_coding"; gene_name "Stat1"; transcript_type "protein_coding"; transcript_name "Stat1-205"; protein_id "ENSMUSP00000140518.2"; transcript_support_level "1"; mgi_id "MGI:103063"; tag "basic"; havana_gene "OTTMUSG00000046734.1"; havana_transcript "OTTMUST00000121557.1";
chr1	HAVANA	CDS	52193003	52193188	.	+	.	gene_id "ENSMUSG00000026104.15"; transcript_id "ENSMUST00000186574.7"; exon_number "45"; exon_id "ENSMUSE00000630003.2"; gene_type "protein_coding"; gene_name "Stat1"; transcript_type "protein_coding"; transcript_name "Stat1-205"; protein_id "ENSMUSP00000140518.2"; transcript_support_level "1"; mgi_id "MGI:103063"; tag "basic"; havana_gene "OTTMUSG00000046734.1"; havana_transcript "OTTMUST00000121557.1";
chr1	HAVANA	exon	52193003	52193188	.	+	.	gene_id "ENSMUSG00000026104.15"; transcript_id "ENSMUST00000186574.7"; exon_number "46"; exon_id "ENSMUSE00000630003.2"; gene_type "protein_coding"; gene_name "Stat1"; transcript_type "protein_coding"; transcript_name "Stat1-205"; protein_id "ENSMUSP00000140518.2"; transcript_support_level "1"; mgi_id "MGI:103063"; tag "basic"; havana_gene "OTTMUSG00000046734.1"; havana_transcript "OTTMUST00000121557.1";
chr1	HAVANA	CDS	52194145	52194221	.	+	.	gene_id "ENSMUSG00000026104.15"; transcript_id "ENSMUST00000186574.7"; exon_number "47"; exon_id "1255";
chr1	HAVANA	exon	52194145	52194571	.	+	.	gene_id "ENSMUSG00000026104.15"; transcript_id "ENSMUST00000186574.7"; exon_number "48"; exon_id "ENSMUSE00001327411.2"; gene_type "protein_coding"; gene_name "Stat1"; transcript_type "protein_coding"; transcript_name "Stat1-205"; protein_id "ENSMUSP00000140518.2"; transcript_support_level "1"; mgi_id "MGI:103063"; tag "basic"; havana_gene "OTTMUSG00000046734.1"; havana_transcript "OTTMUST00000121557.1";
chr1	HAVANA	stop_codon	52194222	52194224	.	+	.	gene_id "ENSMUSG00000026104.15"; transcript_id "ENSMUST00000186574.7"; exon_number "49"; exon_id "1256";
chr1	HAVANA	UTR	52194222	52194571	.	+	.	gene_id "ENSMUSG00000026104.15"; transcript_id "ENSMUST00000186574.7"; exon_number "50"; exon_id "1257";
chr1	IsoQuant	transcript	52158597	52194490	.	+	.	gene_id "ENSMUSG00000026104.15"; transcript_id "transcript2578.chr1.nic"; exons "23";
chr1	IsoQuant	exon	52158597	52158782	.	+	.	gene_id "ENSMUSG00000026104.15"; transcript_id "transcript2578.chr1.nic"; exon_number "1"; exon_id "chr1.1247";
chr1	IsoQuant	exon	52159071	52159194	.	+	.	gene_id "ENSMUSG00000026104.15"; transcript_id "transcript2578.chr1.nic"; exon_number "2"; exon_id "ENSMUSE00001323662.2";
chr1	IsoQuant	exon	52161750	52161880	.	+	.	gene_id "ENSMUSG00000026104.15"; transcript_id "transcript2578.chr1.nic"; exon_number "3"; exon_id "ENSMUSE00000473610.5";
chr1	IsoQuant	exon	52162273	52162417	.	+	.	gene_id "ENSMUSG00000026104.15"; transcript_id "transcript2578.chr1.nic"; exon_number "4"; exon_id "ENSMUSE00000547718.2";
chr1	IsoQuant	exon	52165679	52165777	.	+	.	gene_id "ENSMUSG00000026104.15"; transcript_id "transcript2578.chr1.nic"; exon_number "5"; exon_id "ENSMUSE00000547714.2";
chr1	IsoQuant	exon	52171703	52171792	.	+	.	gene_id "ENSMUSG00000026104.15"; transcript_id "transcript2578.chr1.nic"; exon_number "6"; exon_id "ENSMUSE00001370545.2";
chr1	IsoQuant	exon	52174762	52174840	.	+	.	gene_id "ENSMUSG00000026104.15"; transcript_id "transcript2578.chr1.nic"; exon_number "7"; exon_id "ENSMUSE00000547704.2";
chr1	IsoQuant	exon	52176038	52176129	.	+	.	gene_id "ENSMUSG00000026104.15"; transcript_id "transcript2578.chr1.nic"; exon_number "8"; exon_id "ENSMUSE00000547701.2";
chr1	IsoQuant	exon	52176438	52176589	.	+	.	gene_id "ENSMUSG00000026104.15"; transcript_id "transcript2578.chr1.nic"; exon_number "9"; exon_id "ENSMUSE00000547698.2";
chr1	IsoQuant	exon	52178353	52178511	.	+	.	gene_id "ENSMUSG00000026104.15"; transcript_id "transcript2578.chr1.nic"; exon_number "10"; exon_id "ENSMUSE00000547695.2";
chr1	IsoQuant	exon	52179736	52179828	.	+	.	gene_id "ENSMUSG00000026104.15"; transcript_id "transcript2578.chr1.nic"; exon_number "11"; exon_id "ENSMUSE00000547694.2";
chr1	IsoQuant	exon	52182060	52182119	.	+	.	gene_id "ENSMUSG00000026104.15"; transcript_id "transcript2578.chr1.nic"; exon_number "12"; exon_id "ENSMUSE00000547692.2";
chr1	IsoQuant	exon	52183245	52183274	.	+	.	gene_id "ENSMUSG00000026104.15"; transcript_id "transcript2578.chr1.nic"; exon_number "13"; exon_id "ENSMUSE00000547688.2";
chr1	IsoQuant	exon	52183363	52183456	.	+	.	gene_id "ENSMUSG00000026104.15"; transcript_id "transcript2578.chr1.nic"; exon_number "14"; exon_id "ENSMUSE00000547685.2";
chr1	IsoQuant	exon	52184309	52184350	.	+	.	gene_id "ENSMUSG00000026104.15"; transcript_id "transcript2578.chr1.nic"; exon_number "15"; exon_id "ENSMUSE00000547684.2";
chr1	IsoQuant	exon	52186453	52186536	.	+	.	gene_id "ENSMUSG00000026104.15"; transcript_id "transcript2578.chr1.nic"; exon_number "16"; exon_id "ENSMUSE00000547682.2";
chr1	IsoQuant	exon	52187060	52187158	.	+	.	gene_id "ENSMUSG00000026104.15"; transcript_id "transcript2578.chr1.nic"; exon_number "17"; exon_id "ENSMUSE00000547677.3";
chr1	IsoQuant	exon	52188062	52188197	.	+	.	gene_id "ENSMUSG00000026104.15"; transcript_id "transcript2578.chr1.nic"; exon_number "18"; exon_id "ENSMUSE00000547674.2";
chr1	IsoQuant	exon	52189778	52189827	.	+	.	gene_id "ENSMUSG00000026104.15"; transcript_id "transcript2578.chr1.nic"; exon_number "19"; exon_id "ENSMUSE00000630006.2";
chr1	IsoQuant	exon	52190397	52190491	.	+	.	gene_id "ENSMUSG00000026104.15"; transcript_id "transcript2578.chr1.nic"; exon_number "20"; exon_id "ENSMUSE00000630005.2";
chr1	IsoQuant	exon	52191392	52191537	.	+	.	gene_id "ENSMUSG00000026104.15"; transcript_id "transcript2578.chr1.nic"; exon_number "21"; exon_id "ENSMUSE00000630004.2";
chr1	IsoQuant	exon	52193003	52193188	.	+	.	gene_id "ENSMUSG00000026104.15"; transcript_id "transcript2578.chr1.nic"; exon_number "22"; exon_id "ENSMUSE00000630003.2";
chr1	IsoQuant	exon	52194145	52194490	.	+	.	gene_id "ENSMUSG00000026104.15"; transcript_id "transcript2578.chr1.nic"; exon_number "23"; exon_id "ENSMUSE00001328692.2";
chr1	HAVANA	gene	52202607	52272431	.	-	.	gene_id "ENSMUSG00000026103.15"; transcripts "7"; gene_type "protein_coding"; gene_name "Gls"; mgi_id "MGI:95752"; havana_gene "OTTMUSG00000021410.1";
chr1	HAVANA	transcript	52202607	52272382	.	-	.	gene_id "ENSMUSG00000026103.15"; transcript_id "ENSMUST00000114513.9"; exons "18"; gene_type "protein_coding"; gene_name "Gls"; transcript_type "protein_coding"; transcript_name "Gls-204"; protein_id "ENSMUSP00000110158.3"; transcript_support_level "5"; mgi_id "MGI:95752"; tag "basic"; ccdsid "CCDS35561.1"; havana_gene "OTTMUSG00000021410.1"; havana_transcript "OTTMUST00000050744.1";
chr1	HAVANA	UTR	52272152	52272382	.	-	.	gene_id "ENSMUSG00000026103.15"; transcript_id "ENSMUST00000114513.9"; exon_number "1"; exon_id "1258";
chr1	HAVANA	start_codon	52272149	52272151	.	-	.	gene_id "ENSMUSG00000026103.15"; transcript_id "ENSMUST00000114513.9"; exon_number "2"; exon_id "1259";
chr1	HAVANA	exon	52271751	52272382	.	-	.	gene_id "ENSMUSG00000026103.15"; transcript_id "ENSMUST00000114513.9"; exon_number "3"; exon_id "ENSMUSE00000713575.3"; gene_type "protein_coding"; gene_name "Gls"; transcript_type "protein_coding"; transcript_name "Gls-204"; protein_id "ENSMUSP00000110158.3"; transcript_support_level "5"; mgi_id "MGI:95752"; tag "basic"; ccdsid "CCDS35561.1"; havana_gene "OTTMUSG00000021410.1"; havana_transcript "OTTMUST00000050744.1";
chr1	HAVANA	CDS	52271751	52272151	.	-	.	gene_id "ENSMUSG00000026103.15"; transcript_id "ENSMUST00000114513.9"; exon_number "4"; exon_id "1260";
chr1	HAVANA	exon	52259102	52259198	.	-	.	gene_id "ENSMUSG00000026103.15"; transcript_id "ENSMUST00000114513.9"; exon_number "5"; exon_id "ENSMUSE00001291709.2"; gene_type "protein_coding"; gene_name "Gls"; transcript_type "protein_coding"; transcript_name "Gls-204"; protein_id "ENSMUSP00000110158.3"; transcript_support_level "5"; mgi_id "MGI:95752"; tag "basic"; ccdsid "CCDS35561.1"; havana_gene "OTTMUSG00000021410.1"; havana_transcript "OTTMUST00000050744.1";
chr1	HAVANA	CDS	52259102	52259198	.	-	.	gene_id "ENSMUSG00000026103.15"; transcript_id "ENSMUST00000114513.9"; exon_number "6"; exon_id "ENSMUSE00001291709.2"; gene_type "protein_coding"; gene_name "Gls"; transcript_type "protein_coding"; transcript_name "Gls-204"; protein_id "ENSMUSP00000110158.3"; transcript_support_level "5"; mgi_id "MGI:95752"; tag "basic"; ccdsid "CCDS35561.1"; havana_gene "OTTMUSG00000021410.1"; havana_transcript "OTTMUST00000050744.1";
chr1	HAVANA	exon	52258647	52258768	.	-	.	gene_id "ENSMUSG00000026103.15"; transcript_id "ENSMUST00000114513.9"; exon_number "7"; exon_id "ENSMUSE00001258149.2"; gene_type "protein_coding"; gene_name "Gls"; transcript_type "protein_coding"; transcript_name "Gls-204"; protein_id "ENSMUSP00000110158.3"; transcript_support_level "5"; mgi_id "MGI:95752"; tag "basic"; ccdsid "CCDS35561.1"; havana_gene "OTTMUSG00000021410.1"; havana_transcript "OTTMUST00000050744.1";
chr1	HAVANA	CDS	52258647	52258768	.	-	.	gene_id "ENSMUSG00000026103.15"; transcript_id "ENSMUST00000114513.9"; exon_number "8"; exon_id "ENSMUSE00001258149.2"; gene_type "protein_coding"; gene_name "Gls"; transcript_type "protein_coding"; transcript_name "Gls-204"; protein_id "ENSMUSP00000110158.3"; transcript_support_level "5"; mgi_id "MGI:95752"; tag "basic"; ccdsid "CCDS35561.1"; havana_gene "OTTMUSG00000021410.1"; havana_transcript "OTTMUST00000050744.1";
chr1	HAVANA	exon	52254724	52254853	.	-	.	gene_id "ENSMUSG00000026103.15"; transcript_id "ENSMUST00000114513.9"; exon_number "9"; exon_id "ENSMUSE00001224333.2"; gene_type "protein_coding"; gene_name "Gls"; transcript_type "protein_coding"; transcript_name "Gls-204"; protein_id "ENSMUSP00000110158.3"; transcript_support_level "5"; mgi_id "MGI:95752"; tag "basic"; ccdsid "CCDS35561.1"; havana_gene "OTTMUSG00000021410.1"; havana_transcript "OTTMUST00000050744.1";
chr1	HAVANA	CDS	52254724	52254853	.	-	.	gene_id "ENSMUSG00000026103.15"; transcript_id "ENSMUST00000114513.9"; exon_number "10"; exon_id "ENSMUSE00001224333.2"; gene_type "protein_coding"; gene_name "Gls"; transcript_type "protein_coding"; transcript_name "Gls-204"; protein_id "ENSMUSP00000110158.3"; transcript_support_level "5"; mgi_id "MGI:95752"; tag "basic"; ccdsid "CCDS35561.1"; havana_gene "OTTMUSG00000021410.1"; havana_transcript "OTTMUST00000050744.1";
chr1	HAVANA	exon	52253637	52253716	.	-	.	gene_id "ENSMUSG00000026103.15"; transcript_id "ENSMUST00000114513.9"; exon_number "11"; exon_id "ENSMUSE00001245423.2"; gene_type "protein_coding"; gene_name "Gls"; transcript_type "protein_coding"; transcript_name "Gls-204"; protein_id "ENSMUSP00000110158.3"; transcript_support_level "5"; mgi_id "MGI:95752"; tag "basic"; ccdsid "CCDS35561.1"; havana_gene "OTTMUSG00000021410.1"; havana_transcript "OTTMUST00000050744.1";
chr1	HAVANA	CDS	52253637	52253716	.	-	.	gene_id "ENSMUSG00000026103.15"; transcript_id "ENSMUST00000114513.9"; exon_number "12"; exon_id "ENSMUSE00001245423.2"; gene_type "protein_coding"; gene_name "Gls"; transcript_type "protein_coding"; transcript_name "Gls-204"; protein_id "ENSMUSP00000110158.3"; transcript_support_level "5"; mgi_id "MGI:95752"; tag "basic"; ccdsid "CCDS35561.1"; havana_gene "OTTMUSG00000021410.1"; havana_transcript "OTTMUST00000050744.1";
chr1	HAVANA	exon	52251362	52251525	.	-	.	gene_id "ENSMUSG00000026103.15"; transcript_id "ENSMUST00000114513.9"; exon_number "13"; exon_id "ENSMUSE00001307144.2"; gene_type "protein_coding"; gene_name "Gls"; transcript_type "protein_coding"; transcript_name "Gls-204"; protein_id "ENSMUSP00000110158.3"; transcript_support_level "5"; mgi_id "MGI:95752"; tag "basic"; ccdsid "CCDS35561.1"; havana_gene "OTTMUSG00000021410.1"; havana_transcript "OTTMUST00000050744.1";
chr1	HAVANA	CDS	52251362	52251525	.	-	.	gene_id "ENSMUSG00000026103.15"; transcript_id "ENSMUST00000114513.9"; exon_number "14"; exon_id "ENSMUSE00001307144.2"; gene_type "protein_coding"; gene_name "Gls"; transcript_type "protein_coding"; transcript_name "Gls-204"; protein_id "ENSMUSP00000110158.3"; transcript_support_level "5"; mgi_id "MGI:95752"; tag "basic"; ccdsid "CCDS35561.1"; havana_gene "OTTMUSG00000021410.1"; havana_transcript "OTTMUST00000050744.1";
chr1	HAVANA	exon	52246460	52246518	.	-	.	gene_id "ENSMUSG00000026103.15"; transcript_id "ENSMUST00000114513.9"; exon_number "15"; exon_id "ENSMUSE00001284246.2"; gene_type "protein_coding"; gene_name "Gls"; transcript_type "protein_coding"; transcript_name "Gls-204"; protein_id "ENSMUSP00000110158.3"; transcript_support_level "5"; mgi_id "MGI:95752"; tag "basic"; ccdsid "CCDS35561.1"; havana_gene "OTTMUSG00000021410.1"; havana_transcript "OTTMUST00000050744.1";
chr1	HAVANA	CDS	52246460	52246518	.	-	.	gene_id "ENSMUSG00000026103.15"; transcript_id "ENSMUST00000114513.9"; exon_number "16"; exon_id "ENSMUSE00001284246.2"; gene_type "protein_coding"; gene_name "Gls"; transcript_type "protein_coding"; transcript_name "Gls-204"; protein_id "ENSMUSP00000110158.3"; transcript_support_level "5"; mgi_id "MGI:95752"; tag "basic"; ccdsid "CCDS35561.1"; havana_gene "OTTMUSG00000021410.1"; havana_transcript "OTTMUST00000050744.1";
chr1	HAVANA	exon	52239014	52239046	.	-	.	gene_id "ENSMUSG00000026103.15"; transcript_id "ENSMUST00000114513.9"; exon_number "17"; exon_id "ENSMUSE00001244737.2"; gene_type "protein_coding"; gene_name "Gls"; transcript_type "protein_coding"; transcript_name "Gls-204"; protein_id "ENSMUSP00000110158.3"; transcript_support_level "5"; mgi_id "MGI:95752"; tag "basic"; ccdsid "CCDS35561.1"; havana_gene "OTTMUSG00000021410.1"; havana_transcript "OTTMUST00000050744.1";
chr1	HAVANA	CDS	52239014	52239046	.	-	.	gene_id "ENSMUSG00000026103.15"; transcript_id "ENSMUST00000114513.9"; exon_number "18"; exon_id "ENSMUSE00001244737.2"; gene_type "protein_coding"; gene_name "Gls"; transcript_type "protein_coding"; transcript_name "Gls-204"; protein_id "ENSMUSP00000110158.3"; transcript_support_level "5"; mgi_id "MGI:95752"; tag "basic"; ccdsid "CCDS35561.1"; havana_gene "OTTMUSG00000021410.1"; havana_transcript "OTTMUST00000050744.1";
chr1	HAVANA	exon	52238870	52238928	.	-	.	gene_id "ENSMUSG00000026103.15"; transcript_id "ENSMUST00000114513.9"; exon_number "19"; exon_id "ENSMUSE00001301941.2"; gene_type "protein_coding"; gene_name "Gls"; transcript_type "protein_coding"; transcript_name "Gls-204"; protein_id "ENSMUSP00000110158.3"; transcript_support_level "5"; mgi_id "MGI:95752"; tag "basic"; ccdsid "CCDS35561.1"; havana_gene "OTTMUSG00000021410.1"; havana_transcript "OTTMUST00000050744.1";
chr1	HAVANA	CDS	52238870	52238928	.	-	.	gene_id "ENSMUSG00000026103.15"; transcript_id "ENSMUST00000114513.9"; exon_number "20"; exon_id "ENSMUSE00001301941.2"; gene_type "protein_coding"; gene_name "Gls"; transcript_type "protein_coding"; transcript_name "Gls-204"; protein_id "ENSMUSP00000110158.3"; transcript_support_level "5"; mgi_id "MGI:95752"; tag "basic"; ccdsid "CCDS35561.1"; havana_gene "OTTMUSG00000021410.1"; havana_transcript "OTTMUST00000050744.1";
chr1	HAVANA	exon	52235902	52235968	.	-	.	gene_id "ENSMUSG00000026103.15"; transcript_id "ENSMUST00000114513.9"; exon_number "21"; exon_id "ENSMUSE00001246840.2"; gene_type "protein_coding"; gene_name "Gls"; transcript_type "protein_coding"; transcript_name "Gls-204"; protein_id "ENSMUSP00000110158.3"; transcript_support_level "5"; mgi_id "MGI:95752"; tag "basic"; ccdsid "CCDS35561.1"; havana_gene "OTTMUSG00000021410.1"; havana_transcript "OTTMUST00000050744.1";
chr1	HAVANA	CDS	52235902	52235968	.	-	.	gene_id "ENSMUSG00000026103.15"; transcript_id "ENSMUST00000114513.9"; exon_number "22"; exon_id "ENSMUSE00001246840.2"; gene_type "protein_coding"; gene_name "Gls"; transcript_type "protein_coding"; transcript_name "Gls-204"; protein_id "ENSMUSP00000110158.3"; transcript_support_level "5"; mgi_id "MGI:95752"; tag "basic"; ccdsid "CCDS35561.1"; havana_gene "OTTMUSG00000021410.1"; havana_transcript "OTTMUST00000050744.1";
chr1	HAVANA	exon	52235324	52235374	.	-	.	gene_id "ENSMUSG00000026103.15"; transcript_id "ENSMUST00000114513.9"; exon_number "23"; exon_id "ENSMUSE00001288761.2"; gene_type "protein_coding"; gene_name "Gls"; transcript_type "protein_coding"; transcript_name "Gls-204"; protein_id "ENSMUSP00000110158.3"; transcript_support_level "5"; mgi_id "MGI:95752"; tag "basic"; ccdsid "CCDS35561.1"; havana_gene "OTTMUSG00000021410.1"; havana_transcript "OTTMUST00000050744.1";
chr1	HAVANA	CDS	52235324	52235374	.	-	.	gene_id "ENSMUSG00000026103.15"; transcript_id "ENSMUST00000114513.9"; exon_number "24"; exon_id "ENSMUSE00001288761.2"; gene_type "protein_coding"; gene_name "Gls"; transcript_type "protein_coding"; transcript_name "Gls-204"; protein_id "ENSMUSP00000110158.3"; transcript_support_level "5"; mgi_id "MGI:95752"; tag "basic"; ccdsid "CCDS35561.1"; havana_gene "OTTMUSG00000021410.1"; havana_transcript "OTTMUST00000050744.1";
chr1	HAVANA	exon	52230270	52230446	.	-	.	gene_id "ENSMUSG00000026103.15"; transcript_id "ENSMUST00000114513.9"; exon_number "25"; exon_id "ENSMUSE00001310453.2"; gene_type "protein_coding"; gene_name "Gls"; transcript_type "protein_coding"; transcript_name "Gls-204"; protein_id "ENSMUSP00000110158.3"; transcript_support_level "5"; mgi_id "MGI:95752"; tag "basic"; ccdsid "CCDS35561.1"; havana_gene "OTTMUSG00000021410.1"; havana_transcript "OTTMUST00000050744.1";
chr1	HAVANA	CDS	52230270	52230446	.	-	.	gene_id "ENSMUSG00000026103.15"; transcript_id "ENSMUST00000114513.9"; exon_number "26"; exon_id "ENSMUSE00001310453.2"; gene_type "protein_coding"; gene_name "Gls"; transcript_type "protein_coding"; transcript_name "Gls-204"; protein_id "ENSMUSP00000110158.3"; transcript_support_level "5"; mgi_id "MGI:95752"; tag "basic"; ccdsid "CCDS35561.1"; havana_gene "OTTMUSG00000021410.1"; havana_transcript "OTTMUST00000050744.1";
chr1	HAVANA	exon	52228582	52228713	.	-	.	gene_id "ENSMUSG00000026103.15"; transcript_id "ENSMUST00000114513.9"; exon_number "27"; exon_id "ENSMUSE00001303710.2"; gene_type "protein_coding"; gene_name "Gls"; transcript_type "protein_coding"; transcript_name "Gls-204"; protein_id "ENSMUSP00000110158.3"; transcript_support_level "5"; mgi_id "MGI:95752"; tag "basic"; ccdsid "CCDS35561.1"; havana_gene "OTTMUSG00000021410.1"; havana_transcript "OTTMUST00000050744.1";
chr1	HAVANA	CDS	52228582	52228713	.	-	.	gene_id "ENSMUSG00000026103.15"; transcript_id "ENSMUST00000114513.9"; exon_number "28"; exon_id "ENSMUSE00001303710.2"; gene_type "protein_coding"; gene_name "Gls"; transcript_type "protein_coding"; transcript_name "Gls-204"; protein_id "ENSMUSP00000110158.3"; transcript_support_level "5"; mgi_id "MGI:95752"; tag "basic"; ccdsid "CCDS35561.1"; havana_gene "OTTMUSG00000021410.1"; havana_transcript "OTTMUST00000050744.1";
chr1	HAVANA	exon	52227838	52227930	.	-	.	gene_id "ENSMUSG00000026103.15"; transcript_id "ENSMUST00000114513.9"; exon_number "29"; exon_id "ENSMUSE00001287108.2"; gene_type "protein_coding"; gene_name "Gls"; transcript_type "protein_coding"; transcript_name "Gls-204"; protein_id "ENSMUSP00000110158.3"; transcript_support_level "5"; mgi_id "MGI:95752"; tag "basic"; ccdsid "CCDS35561.1"; havana_gene "OTTMUSG00000021410.1"; havana_transcript "OTTMUST00000050744.1";
chr1	HAVANA	CDS	52227838	52227930	.	-	.	gene_id "ENSMUSG00000026103.15"; transcript_id "ENSMUST00000114513.9"; exon_number "30"; exon_id "ENSMUSE00001287108.2"; gene_type "protein_coding"; gene_name "Gls"; transcript_type "protein_coding"; transcript_name "Gls-204"; protein_id "ENSMUSP00000110158.3"; transcript_support_level "5"; mgi_id "MGI:95752"; tag "basic"; ccdsid "CCDS35561.1"; havana_gene "OTTMUSG00000021410.1"; havana_transcript "OTTMUST00000050744.1";
chr1	HAVANA	exon	52208056	52208117	.	-	.	gene_id "ENSMUSG00000026103.15"; transcript_id "ENSMUST00000114513.9"; exon_number "31"; exon_id "ENSMUSE00001307576.2"; gene_type "protein_coding"; gene_name "Gls"; transcript_type "protein_coding"; transcript_name "Gls-204"; protein_id "ENSMUSP00000110158.3"; transcript_support_level "5"; mgi_id "MGI:95752"; tag "basic"; ccdsid "CCDS35561.1"; havana_gene "OTTMUSG00000021410.1"; havana_transcript "OTTMUST00000050744.1";
chr1	HAVANA	CDS	52208056	52208117	.	-	.	gene_id "ENSMUSG00000026103.15"; transcript_id "ENSMUST00000114513.9"; exon_number "32"; exon_id "ENSMUSE00001307576.2"; gene_type "protein_coding"; gene_name "Gls"; transcript_type "protein_coding"; transcript_name "Gls-204"; protein_id "ENSMUSP00000110158.3"; transcript_support_level "5"; mgi_id "MGI:95752"; tag "basic"; ccdsid "CCDS35561.1"; havana_gene "OTTMUSG00000021410.1"; havana_transcript "OTTMUST00000050744.1";
chr1	HAVANA	exon	52207644	52207720	.	-	.	gene_id "ENSMUSG00000026103.15"; transcript_id "ENSMUST00000114513.9"; exon_number "33"; exon_id "ENSMUSE00000699600.2"; gene_type "protein_coding"; gene_name "Gls"; transcript_type "protein_coding"; transcript_name "Gls-204"; protein_id "ENSMUSP00000110158.3"; transcript_support_level "5"; mgi_id "MGI:95752"; tag "basic"; ccdsid "CCDS35561.1"; havana_gene "OTTMUSG00000021410.1"; havana_transcript "OTTMUST00000050744.1";
chr1	HAVANA	CDS	52207644	52207720	.	-	.	gene_id "ENSMUSG00000026103.15"; transcript_id "ENSMUST00000114513.9"; exon_number "34"; exon_id "ENSMUSE00000699600.2"; gene_type "protein_coding"; gene_name "Gls"; transcript_type "protein_coding"; transcript_name "Gls-204"; protein_id "ENSMUSP00000110158.3"; transcript_support_level "5"; mgi_id "MGI:95752"; tag "basic"; ccdsid "CCDS35561.1"; havana_gene "OTTMUSG00000021410.1"; havana_transcript "OTTMUST00000050744.1";
chr1	HAVANA	exon	52207495	52207558	.	-	.	gene_id "ENSMUSG00000026103.15"; transcript_id "ENSMUST00000114513.9"; exon_number "35"; exon_id "ENSMUSE00001229072.2"; gene_type "protein_coding"; gene_name "Gls"; transcript_type "protein_coding"; transcript_name "Gls-204"; protein_id "ENSMUSP00000110158.3"; transcript_support_level "5"; mgi_id "MGI:95752"; tag "basic"; ccdsid "CCDS35561.1"; havana_gene "OTTMUSG00000021410.1"; havana_transcript "OTTMUST00000050744.1";
chr1	HAVANA	CDS	52207495	52207558	.	-	.	gene_id "ENSMUSG00000026103.15"; transcript_id "ENSMUST00000114513.9"; exon_number "36"; exon_id "ENSMUSE00001229072.2"; gene_type "protein_coding"; gene_name "Gls"; transcript_type "protein_coding"; transcript_name "Gls-204"; protein_id "ENSMUSP00000110158.3"; transcript_support_level "5"; mgi_id "MGI:95752"; tag "basic"; ccdsid "CCDS35561.1"; havana_gene "OTTMUSG00000021410.1"; havana_transcript "OTTMUST00000050744.1";
chr1	HAVANA	CDS	52205320	52205473	.	-	.	gene_id "ENSMUSG00000026103.15"; transcript_id "ENSMUST00000114513.9"; exon_number "37"; exon_id "1261";
chr1	HAVANA	stop_codon	52205317	52205319	.	-	.	gene_id "ENSMUSG00000026103.15"; transcript_id "ENSMUST00000114513.9"; exon_number "38"; exon_id "1262";
chr1	HAVANA	exon	52202607	52205473	.	-	.	gene_id "ENSMUSG00000026103.15"; transcript_id "ENSMUST00000114513.9"; exon_number "39"; exon_id "ENSMUSE00000775197.2"; gene_type "protein_coding"; gene_name "Gls"; transcript_type "protein_coding"; transcript_name "Gls-204"; protein_id "ENSMUSP00000110158.3"; transcript_support_level "5"; mgi_id "MGI:95752"; tag "basic"; ccdsid "CCDS35561.1"; havana_gene "OTTMUSG00000021410.1"; havana_transcript "OTTMUST00000050744.1";
chr1	HAVANA	UTR	52202607	52205319	.	-	.	gene_id "ENSMUSG00000026103.15"; transcript_id "ENSMUST00000114513.9"; exon_number "40"; exon_id "1263";
chr1	IsoQuant	transcript	52224439	52272386	.	-	.	gene_id "ENSMUSG00000026103.15"; transcript_id "transcript2589.chr1.nnic"; exons "16";
chr1	IsoQuant	exon	52272210	52272386	.	-	.	gene_id "ENSMUSG00000026103.15"; transcript_id "transcript2589.chr1.nnic"; exon_number "1"; exon_id "1264";
chr1	IsoQuant	exon	52271751	52271966	.	-	.	gene_id "ENSMUSG00000026103.15"; transcript_id "transcript2589.chr1.nnic"; exon_number "2"; exon_id "1265";
chr1	IsoQuant	exon	52259102	52259198	.	-	.	gene_id "ENSMUSG00000026103.15"; transcript_id "transcript2589.chr1.nnic"; exon_number "3"; exon_id "ENSMUSE00001291709.2";
chr1	IsoQuant	exon	52258647	52258768	.	-	.	gene_id "ENSMUSG00000026103.15"; transcript_id "transcript2589.chr1.nnic"; exon_number "4"; exon_id "ENSMUSE00001258149.2";
chr1	IsoQuant	exon	52254724	52254853	.	-	.	gene_id "ENSMUSG00000026103.15"; transcript_id "transcript2589.chr1.nnic"; exon_number "5"; exon_id "ENSMUSE00001224333.2";
chr1	IsoQuant	exon	52253637	52253716	.	-	.	gene_id "ENSMUSG00000026103.15"; transcript_id "transcript2589.chr1.nnic"; exon_number "6"; exon_id "ENSMUSE00001245423.2";
chr1	IsoQuant	exon	52251362	52251525	.	-	.	gene_id "ENSMUSG00000026103.15"; transcript_id "transcript2589.chr1.nnic"; exon_number "7"; exon_id "ENSMUSE00001307144.2";
chr1	IsoQuant	exon	52246460	52246518	.	-	.	gene_id "ENSMUSG00000026103.15"; transcript_id "transcript2589.chr1.nnic"; exon_number "8"; exon_id "ENSMUSE00001284246.2";
chr1	IsoQuant	exon	52239014	52239046	.	-	.	gene_id "ENSMUSG00000026103.15"; transcript_id "transcript2589.chr1.nnic"; exon_number "9"; exon_id "ENSMUSE00001244737.2";
chr1	IsoQuant	exon	52238870	52238928	.	-	.	gene_id "ENSMUSG00000026103.15"; transcript_id "transcript2589.chr1.nnic"; exon_number "10"; exon_id "ENSMUSE00001301941.2";
chr1	IsoQuant	exon	52235902	52235968	.	-	.	gene_id "ENSMUSG00000026103.15"; transcript_id "transcript2589.chr1.nnic"; exon_number "11"; exon_id "ENSMUSE00001246840.2";
chr1	IsoQuant	exon	52235324	52235374	.	-	.	gene_id "ENSMUSG00000026103.15"; transcript_id "transcript2589.chr1.nnic"; exon_number "12"; exon_id "ENSMUSE00001288761.2";
chr1	IsoQuant	exon	52230270	52230446	.	-	.	gene_id "ENSMUSG00000026103.15"; transcript_id "transcript2589.chr1.nnic"; exon_number "13"; exon_id "ENSMUSE00001310453.2";
chr1	IsoQuant	exon	52228582	52228713	.	-	.	gene_id "ENSMUSG00000026103.15"; transcript_id "transcript2589.chr1.nnic"; exon_number "14"; exon_id "ENSMUSE00001303710.2";
chr1	IsoQuant	exon	52227838	52227930	.	-	.	gene_id "ENSMUSG00000026103.15"; transcript_id "transcript2589.chr1.nnic"; exon_number "15"; exon_id "ENSMUSE00001287108.2";
chr1	IsoQuant	exon	52224439	52226953	.	-	.	gene_id "ENSMUSG00000026103.15"; transcript_id "transcript2589.chr1.nnic"; exon_number "16"; exon_id "ENSMUSE00000699571.2";
chr1	HAVANA	transcript	52223263	52272391	.	-	.	gene_id "ENSMUSG00000026103.15"; transcript_id "ENSMUST00000114510.8"; exons "15"; gene_type "protein_coding"; gene_name "Gls"; transcript_type "protein_coding"; transcript_name "Gls-202"; protein_id "ENSMUSP00000110155.2"; transcript_support_level "1"; mgi_id "MGI:95752"; tag "basic"; ccdsid "CCDS48256.1"; havana_gene "OTTMUSG00000021410.1"; havana_transcript "OTTMUST00000050743.1";
chr1	HAVANA	UTR	52272152	52272391	.	-	.	gene_id "ENSMUSG00000026103.15"; transcript_id "ENSMUST00000114510.8"; exon_number "1"; exon_id "1266";
chr1	HAVANA	start_codon	52272149	52272151	.	-	.	gene_id "ENSMUSG00000026103.15"; transcript_id "ENSMUST00000114510.8"; exon_number "2"; exon_id "chr1.1259";
chr1	HAVANA	exon	52271751	52272391	.	-	.	gene_id "ENSMUSG00000026103.15"; transcript_id "ENSMUST00000114510.8"; exon_number "3"; exon_id "ENSMUSE00000547550.3"; gene_type "protein_coding"; gene_name "Gls"; transcript_type "protein_coding"; transcript_name "Gls-202"; protein_id "ENSMUSP00000110155.2"; transcript_support_level "1"; mgi_id "MGI:95752"; tag "basic"; ccdsid "CCDS48256.1"; havana_gene "OTTMUSG00000021410.1"; havana_transcript "OTTMUST00000050743.1";
chr1	HAVANA	CDS	52271751	52272151	.	-	.	gene_id "ENSMUSG00000026103.15"; transcript_id "ENSMUST00000114510.8"; exon_number "4"; exon_id "chr1.1260";
chr1	HAVANA	exon	52259102	52259198	.	-	.	gene_id "ENSMUSG00000026103.15"; transcript_id "ENSMUST00000114510.8"; exon_number "5"; exon_id "ENSMUSE00001291709.2"; gene_type "protein_coding"; gene_name "Gls"; transcript_type "protein_coding"; transcript_name "Gls-202"; protein_id "ENSMUSP00000110155.2"; transcript_support_level "1"; mgi_id "MGI:95752"; tag "basic"; ccdsid "CCDS48256.1"; havana_gene "OTTMUSG00000021410.1"; havana_transcript "OTTMUST00000050743.1";
chr1	HAVANA	CDS	52259102	52259198	.	-	.	gene_id "ENSMUSG00000026103.15"; transcript_id "ENSMUST00000114510.8"; exon_number "6"; exon_id "ENSMUSE00001291709.2"; gene_type "protein_coding"; gene_name "Gls"; transcript_type "protein_coding"; transcript_name "Gls-202"; protein_id "ENSMUSP00000110155.2"; transcript_support_level "1"; mgi_id "MGI:95752"; tag "basic"; ccdsid "CCDS48256.1"; havana_gene "OTTMUSG00000021410.1"; havana_transcript "OTTMUST00000050743.1";
chr1	HAVANA	exon	52258647	52258768	.	-	.	gene_id "ENSMUSG00000026103.15"; transcript_id "ENSMUST00000114510.8"; exon_number "7"; exon_id "ENSMUSE00001258149.2"; gene_type "protein_coding"; gene_name "Gls"; transcript_type "protein_coding"; transcript_name "Gls-202"; protein_id "ENSMUSP00000110155.2"; transcript_support_level "1"; mgi_id "MGI:95752"; tag "basic"; ccdsid "CCDS48256.1"; havana_gene "OTTMUSG00000021410.1"; havana_transcript "OTTMUST00000050743.1";
chr1	HAVANA	CDS	52258647	52258768	.	-	.	gene_id "ENSMUSG00000026103.15"; transcript_id "ENSMUST00000114510.8"; exon_number "8"; exon_id "ENSMUSE00001258149.2"; gene_type "protein_coding"; gene_name "Gls"; transcript_type "protein_coding"; transcript_name "Gls-202"; protein_id "ENSMUSP00000110155.2"; transcript_support_level "1"; mgi_id "MGI:95752"; tag "basic"; ccdsid "CCDS48256.1"; havana_gene "OTTMUSG00000021410.1"; havana_transcript "OTTMUST00000050743.1";
chr1	HAVANA	exon	52254724	52254853	.	-	.	gene_id "ENSMUSG00000026103.15"; transcript_id "ENSMUST00000114510.8"; exon_number "9"; exon_id "ENSMUSE00001224333.2"; gene_type "protein_coding"; gene_name "Gls"; transcript_type "protein_coding"; transcript_name "Gls-202"; protein_id "ENSMUSP00000110155.2"; transcript_support_level "1"; mgi_id "MGI:95752"; tag "basic"; ccdsid "CCDS48256.1"; havana_gene "OTTMUSG00000021410.1"; havana_transcript "OTTMUST00000050743.1";
chr1	HAVANA	CDS	52254724	52254853	.	-	.	gene_id "ENSMUSG00000026103.15"; transcript_id "ENSMUST00000114510.8"; exon_number "10"; exon_id "ENSMUSE00001224333.2"; gene_type "protein_coding"; gene_name "Gls"; transcript_type "protein_coding"; transcript_name "Gls-202"; protein_id "ENSMUSP00000110155.2"; transcript_support_level "1"; mgi_id "MGI:95752"; tag "basic"; ccdsid "CCDS48256.1"; havana_gene "OTTMUSG00000021410.1"; havana_transcript "OTTMUST00000050743.1";
chr1	HAVANA	exon	52253637	52253716	.	-	.	gene_id "ENSMUSG00000026103.15"; transcript_id "ENSMUST00000114510.8"; exon_number "11"; exon_id "ENSMUSE00001245423.2"; gene_type "protein_coding"; gene_name "Gls"; transcript_type "protein_coding"; transcript_name "Gls-202"; protein_id "ENSMUSP00000110155.2"; transcript_support_level "1"; mgi_id "MGI:95752"; tag "basic"; ccdsid "CCDS48256.1"; havana_gene "OTTMUSG00000021410.1"; havana_transcript "OTTMUST00000050743.1";
chr1	HAVANA	CDS	52253637	52253716	.	-	.	gene_id "ENSMUSG00000026103.15"; transcript_id "ENSMUST00000114510.8"; exon_number "12"; exon_id "ENSMUSE00001245423.2"; gene_type "protein_coding"; gene_name "Gls"; transcript_type "protein_coding"; transcript_name "Gls-202"; protein_id "ENSMUSP00000110155.2"; transcript_support_level "1"; mgi_id "MGI:95752"; tag "basic"; ccdsid "CCDS48256.1"; havana_gene "OTTMUSG00000021410.1"; havana_transcript "OTTMUST00000050743.1";
chr1	HAVANA	exon	52251362	52251525	.	-	.	gene_id "ENSMUSG00000026103.15"; transcript_id "ENSMUST00000114510.8"; exon_number "13"; exon_id "ENSMUSE00001307144.2"; gene_type "protein_coding"; gene_name "Gls"; transcript_type "protein_coding"; transcript_name "Gls-202"; protein_id "ENSMUSP00000110155.2"; transcript_support_level "1"; mgi_id "MGI:95752"; tag "basic"; ccdsid "CCDS48256.1"; havana_gene "OTTMUSG00000021410.1"; havana_transcript "OTTMUST00000050743.1";
chr1	HAVANA	CDS	52251362	52251525	.	-	.	gene_id "ENSMUSG00000026103.15"; transcript_id "ENSMUST00000114510.8"; exon_number "14"; exon_id "ENSMUSE00001307144.2"; gene_type "protein_coding"; gene_name "Gls"; transcript_type "protein_coding"; transcript_name "Gls-202"; protein_id "ENSMUSP00000110155.2"; transcript_support_level "1"; mgi_id "MGI:95752"; tag "basic"; ccdsid "CCDS48256.1"; havana_gene "OTTMUSG00000021410.1"; havana_transcript "OTTMUST00000050743.1";
chr1	HAVANA	exon	52246460	52246518	.	-	.	gene_id "ENSMUSG00000026103.15"; transcript_id "ENSMUST00000114510.8"; exon_number "15"; exon_id "ENSMUSE00001284246.2"; gene_type "protein_coding"; gene_name "Gls"; transcript_type "protein_coding"; transcript_name "Gls-202"; protein_id "ENSMUSP00000110155.2"; transcript_support_level "1"; mgi_id "MGI:95752"; tag "basic"; ccdsid "CCDS48256.1"; havana_gene "OTTMUSG00000021410.1"; havana_transcript "OTTMUST00000050743.1";
chr1	HAVANA	CDS	52246460	52246518	.	-	.	gene_id "ENSMUSG00000026103.15"; transcript_id "ENSMUST00000114510.8"; exon_number "16"; exon_id "ENSMUSE00001284246.2"; gene_type "protein_coding"; gene_name "Gls"; transcript_type "protein_coding"; transcript_name "Gls-202"; protein_id "ENSMUSP00000110155.2"; transcript_support_level "1"; mgi_id "MGI:95752"; tag "basic"; ccdsid "CCDS48256.1"; havana_gene "OTTMUSG00000021410.1"; havana_transcript "OTTMUST00000050743.1";
chr1	HAVANA	exon	52239014	52239046	.	-	.	gene_id "ENSMUSG00000026103.15"; transcript_id "ENSMUST00000114510.8"; exon_number "17"; exon_id "ENSMUSE00001244737.2"; gene_type "protein_coding"; gene_name "Gls"; transcript_type "protein_coding"; transcript_name "Gls-202"; protein_id "ENSMUSP00000110155.2"; transcript_support_level "1"; mgi_id "MGI:95752"; tag "basic"; ccdsid "CCDS48256.1"; havana_gene "OTTMUSG00000021410.1"; havana_transcript "OTTMUST00000050743.1";
chr1	HAVANA	CDS	52239014	52239046	.	-	.	gene_id "ENSMUSG00000026103.15"; transcript_id "ENSMUST00000114510.8"; exon_number "18"; exon_id "ENSMUSE00001244737.2"; gene_type "protein_coding"; gene_name "Gls"; transcript_type "protein_coding"; transcript_name "Gls-202"; protein_id "ENSMUSP00000110155.2"; transcript_support_level "1"; mgi_id "MGI:95752"; tag "basic"; ccdsid "CCDS48256.1"; havana_gene "OTTMUSG00000021410.1"; havana_transcript "OTTMUST00000050743.1";
chr1	HAVANA	exon	52238870	52238928	.	-	.	gene_id "ENSMUSG00000026103.15"; transcript_id "ENSMUST00000114510.8"; exon_number "19"; exon_id "ENSMUSE00001301941.2"; gene_type "protein_coding"; gene_name "Gls"; transcript_type "protein_coding"; transcript_name "Gls-202"; protein_id "ENSMUSP00000110155.2"; transcript_support_level "1"; mgi_id "MGI:95752"; tag "basic"; ccdsid "CCDS48256.1"; havana_gene "OTTMUSG00000021410.1"; havana_transcript "OTTMUST00000050743.1";
chr1	HAVANA	CDS	52238870	52238928	.	-	.	gene_id "ENSMUSG00000026103.15"; transcript_id "ENSMUST00000114510.8"; exon_number "20"; exon_id "ENSMUSE00001301941.2"; gene_type "protein_coding"; gene_name "Gls"; transcript_type "protein_coding"; transcript_name "Gls-202"; protein_id "ENSMUSP00000110155.2"; transcript_support_level "1"; mgi_id "MGI:95752"; tag "basic"; ccdsid "CCDS48256.1"; havana_gene "OTTMUSG00000021410.1"; havana_transcript "OTTMUST00000050743.1";
chr1	HAVANA	exon	52235902	52235968	.	-	.	gene_id "ENSMUSG00000026103.15"; transcript_id "ENSMUST00000114510.8"; exon_number "21"; exon_id "ENSMUSE00001246840.2"; gene_type "protein_coding"; gene_name "Gls"; transcript_type "protein_coding"; transcript_name "Gls-202"; protein_id "ENSMUSP00000110155.2"; transcript_support_level "1"; mgi_id "MGI:95752"; tag "basic"; ccdsid "CCDS48256.1"; havana_gene "OTTMUSG00000021410.1"; havana_transcript "OTTMUST00000050743.1";
chr1	HAVANA	CDS	52235902	52235968	.	-	.	gene_id "ENSMUSG00000026103.15"; transcript_id "ENSMUST00000114510.8"; exon_number "22"; exon_id "ENSMUSE00001246840.2"; gene_type "protein_coding"; gene_name "Gls"; transcript_type "protein_coding"; transcript_name "Gls-202"; protein_id "ENSMUSP00000110155.2"; transcript_support_level "1"; mgi_id "MGI:95752"; tag "basic"; ccdsid "CCDS48256.1"; havana_gene "OTTMUSG00000021410.1"; havana_transcript "OTTMUST00000050743.1";
chr1	HAVANA	exon	52235324	52235374	.	-	.	gene_id "ENSMUSG00000026103.15"; transcript_id "ENSMUST00000114510.8"; exon_number "23"; exon_id "ENSMUSE00001288761.2"; gene_type "protein_coding"; gene_name "Gls"; transcript_type "protein_coding"; transcript_name "Gls-202"; protein_id "ENSMUSP00000110155.2"; transcript_support_level "1"; mgi_id "MGI:95752"; tag "basic"; ccdsid "CCDS48256.1"; havana_gene "OTTMUSG00000021410.1"; havana_transcript "OTTMUST00000050743.1";
chr1	HAVANA	CDS	52235324	52235374	.	-	.	gene_id "ENSMUSG00000026103.15"; transcript_id "ENSMUST00000114510.8"; exon_number "24"; exon_id "ENSMUSE00001288761.2"; gene_type "protein_coding"; gene_name "Gls"; transcript_type "protein_coding"; transcript_name "Gls-202"; protein_id "ENSMUSP00000110155.2"; transcript_support_level "1"; mgi_id "MGI:95752"; tag "basic"; ccdsid "CCDS48256.1"; havana_gene "OTTMUSG00000021410.1"; havana_transcript "OTTMUST00000050743.1";
chr1	HAVANA	exon	52230270	52230446	.	-	.	gene_id "ENSMUSG00000026103.15"; transcript_id "ENSMUST00000114510.8"; exon_number "25"; exon_id "ENSMUSE00001310453.2"; gene_type "protein_coding"; gene_name "Gls"; transcript_type "protein_coding"; transcript_name "Gls-202"; protein_id "ENSMUSP00000110155.2"; transcript_support_level "1"; mgi_id "MGI:95752"; tag "basic"; ccdsid "CCDS48256.1"; havana_gene "OTTMUSG00000021410.1"; havana_transcript "OTTMUST00000050743.1";
chr1	HAVANA	CDS	52230270	52230446	.	-	.	gene_id "ENSMUSG00000026103.15"; transcript_id "ENSMUST00000114510.8"; exon_number "26"; exon_id "ENSMUSE00001310453.2"; gene_type "protein_coding"; gene_name "Gls"; transcript_type "protein_coding"; transcript_name "Gls-202"; protein_id "ENSMUSP00000110155.2"; transcript_support_level "1"; mgi_id "MGI:95752"; tag "basic"; ccdsid "CCDS48256.1"; havana_gene "OTTMUSG00000021410.1"; havana_transcript "OTTMUST00000050743.1";
chr1	HAVANA	exon	52228582	52228713	.	-	.	gene_id "ENSMUSG00000026103.15"; transcript_id "ENSMUST00000114510.8"; exon_number "27"; exon_id "ENSMUSE00001303710.2"; gene_type "protein_coding"; gene_name "Gls"; transcript_type "protein_coding"; transcript_name "Gls-202"; protein_id "ENSMUSP00000110155.2"; transcript_support_level "1"; mgi_id "MGI:95752"; tag "basic"; ccdsid "CCDS48256.1"; havana_gene "OTTMUSG00000021410.1"; havana_transcript "OTTMUST00000050743.1";
chr1	HAVANA	CDS	52228582	52228713	.	-	.	gene_id "ENSMUSG00000026103.15"; transcript_id "ENSMUST00000114510.8"; exon_number "28"; exon_id "ENSMUSE00001303710.2"; gene_type "protein_coding"; gene_name "Gls"; transcript_type "protein_coding"; transcript_name "Gls-202"; protein_id "ENSMUSP00000110155.2"; transcript_support_level "1"; mgi_id "MGI:95752"; tag "basic"; ccdsid "CCDS48256.1"; havana_gene "OTTMUSG00000021410.1"; havana_transcript "OTTMUST00000050743.1";
chr1	HAVANA	exon	52227838	52227930	.	-	.	gene_id "ENSMUSG00000026103.15"; transcript_id "ENSMUST00000114510.8"; exon_number "29"; exon_id "ENSMUSE00001287108.2"; gene_type "protein_coding"; gene_name "Gls"; transcript_type "protein_coding"; transcript_name "Gls-202"; protein_id "ENSMUSP00000110155.2"; transcript_support_level "1"; mgi_id "MGI:95752"; tag "basic"; ccdsid "CCDS48256.1"; havana_gene "OTTMUSG00000021410.1"; havana_transcript "OTTMUST00000050743.1";
chr1	HAVANA	CDS	52227838	52227930	.	-	.	gene_id "ENSMUSG00000026103.15"; transcript_id "ENSMUST00000114510.8"; exon_number "30"; exon_id "ENSMUSE00001287108.2"; gene_type "protein_coding"; gene_name "Gls"; transcript_type "protein_coding"; transcript_name "Gls-202"; protein_id "ENSMUSP00000110155.2"; transcript_support_level "1"; mgi_id "MGI:95752"; tag "basic"; ccdsid "CCDS48256.1"; havana_gene "OTTMUSG00000021410.1"; havana_transcript "OTTMUST00000050743.1";
chr1	HAVANA	CDS	52226810	52226953	.	-	.	gene_id "ENSMUSG00000026103.15"; transcript_id "ENSMUST00000114510.8"; exon_number "31"; exon_id "1267";
chr1	HAVANA	stop_codon	52226807	52226809	.	-	.	gene_id "ENSMUSG00000026103.15"; transcript_id "ENSMUST00000114510.8"; exon_number "32"; exon_id "1268";
chr1	HAVANA	exon	52223263	52226953	.	-	.	gene_id "ENSMUSG00000026103.15"; transcript_id "ENSMUST00000114510.8"; exon_number "33"; exon_id "ENSMUSE00000699581.2"; gene_type "protein_coding"; gene_name "Gls"; transcript_type "protein_coding"; transcript_name "Gls-202"; protein_id "ENSMUSP00000110155.2"; transcript_support_level "1"; mgi_id "MGI:95752"; tag "basic"; ccdsid "CCDS48256.1"; havana_gene "OTTMUSG00000021410.1"; havana_transcript "OTTMUST00000050743.1";
chr1	HAVANA	UTR	52223263	52226809	.	-	.	gene_id "ENSMUSG00000026103.15"; transcript_id "ENSMUST00000114510.8"; exon_number "34"; exon_id "1269";
chr1	IsoQuant	transcript	52224439	52272431	.	-	.	gene_id "ENSMUSG00000026103.15"; transcript_id "transcript2592.chr1.nic"; exons "15";
chr1	IsoQuant	exon	52271751	52272431	.	-	.	gene_id "ENSMUSG00000026103.15"; transcript_id "transcript2592.chr1.nic"; exon_number "1"; exon_id "1270";
chr1	IsoQuant	exon	52259102	52259198	.	-	.	gene_id "ENSMUSG00000026103.15"; transcript_id "transcript2592.chr1.nic"; exon_number "2"; exon_id "ENSMUSE00001291709.2";
chr1	IsoQuant	exon	52258647	52258768	.	-	.	gene_id "ENSMUSG00000026103.15"; transcript_id "transcript2592.chr1.nic"; exon_number "3"; exon_id "ENSMUSE00001258149.2";
chr1	IsoQuant	exon	52254724	52254853	.	-	.	gene_id "ENSMUSG00000026103.15"; transcript_id "transcript2592.chr1.nic"; exon_number "4"; exon_id "ENSMUSE00001224333.2";
chr1	IsoQuant	exon	52253637	52253716	.	-	.	gene_id "ENSMUSG00000026103.15"; transcript_id "transcript2592.chr1.nic"; exon_number "5"; exon_id "ENSMUSE00001245423.2";
chr1	IsoQuant	exon	52251362	52251525	.	-	.	gene_id "ENSMUSG00000026103.15"; transcript_id "transcript2592.chr1.nic"; exon_number "6"; exon_id "ENSMUSE00001307144.2";
chr1	IsoQuant	exon	52246460	52246518	.	-	.	gene_id "ENSMUSG00000026103.15"; transcript_id "transcript2592.chr1.nic"; exon_number "7"; exon_id "ENSMUSE00001284246.2";
chr1	IsoQuant	exon	52239014	52239046	.	-	.	gene_id "ENSMUSG00000026103.15"; transcript_id "transcript2592.chr1.nic"; exon_number "8"; exon_id "ENSMUSE00001244737.2";
chr1	IsoQuant	exon	52238870	52238928	.	-	.	gene_id "ENSMUSG00000026103.15"; transcript_id "transcript2592.chr1.nic"; exon_number "9"; exon_id "ENSMUSE00001301941.2";
chr1	IsoQuant	exon	52235902	52235968	.	-	.	gene_id "ENSMUSG00000026103.15"; transcript_id "transcript2592.chr1.nic"; exon_number "10"; exon_id "ENSMUSE00001246840.2";
chr1	IsoQuant	exon	52235324	52235374	.	-	.	gene_id "ENSMUSG00000026103.15"; transcript_id "transcript2592.chr1.nic"; exon_number "11"; exon_id "ENSMUSE00001288761.2";
chr1	IsoQuant	exon	52230270	52230446	.	-	.	gene_id "ENSMUSG00000026103.15"; transcript_id "transcript2592.chr1.nic"; exon_number "12"; exon_id "ENSMUSE00001310453.2";
chr1	IsoQuant	exon	52228582	52228713	.	-	.	gene_id "ENSMUSG00000026103.15"; transcript_id "transcript2592.chr1.nic"; exon_number "13"; exon_id "ENSMUSE00001303710.2";
chr1	IsoQuant	exon	52227838	52227930	.	-	.	gene_id "ENSMUSG00000026103.15"; transcript_id "transcript2592.chr1.nic"; exon_number "14"; exon_id "ENSMUSE00001287108.2";
chr1	IsoQuant	exon	52224439	52227012	.	-	.	gene_id "ENSMUSG00000026103.15"; transcript_id "transcript2592.chr1.nic"; exon_number "15"; exon_id "ENSMUSE00000737767.2";
chr1	IsoQuant	transcript	52244340	52272431	.	-	.	gene_id "ENSMUSG00000026103.15"; transcript_id "transcript2599.chr1.nic"; exons "7";
chr1	IsoQuant	exon	52271751	52272431	.	-	.	gene_id "ENSMUSG00000026103.15"; transcript_id "transcript2599.chr1.nic"; exon_number "1"; exon_id "chr1.1270";
chr1	IsoQuant	exon	52259102	52259198	.	-	.	gene_id "ENSMUSG00000026103.15"; transcript_id "transcript2599.chr1.nic"; exon_number "2"; exon_id "ENSMUSE00001291709.2";
chr1	IsoQuant	exon	52258647	52258768	.	-	.	gene_id "ENSMUSG00000026103.15"; transcript_id "transcript2599.chr1.nic"; exon_number "3"; exon_id "ENSMUSE00001258149.2";
chr1	IsoQuant	exon	52254724	52254853	.	-	.	gene_id "ENSMUSG00000026103.15"; transcript_id "transcript2599.chr1.nic"; exon_number "4"; exon_id "ENSMUSE00001224333.2";
chr1	IsoQuant	exon	52253637	52253716	.	-	.	gene_id "ENSMUSG00000026103.15"; transcript_id "transcript2599.chr1.nic"; exon_number "5"; exon_id "ENSMUSE00001245423.2";
chr1	IsoQuant	exon	52251362	52251525	.	-	.	gene_id "ENSMUSG00000026103.15"; transcript_id "transcript2599.chr1.nic"; exon_number "6"; exon_id "ENSMUSE00001307144.2";
chr1	IsoQuant	exon	52244340	52246518	.	-	.	gene_id "ENSMUSG00000026103.15"; transcript_id "transcript2599.chr1.nic"; exon_number "7"; exon_id "ENSMUSE00000753331.2";
chr1	IsoQuant	transcript	52244340	52272377	.	-	.	gene_id "ENSMUSG00000026103.15"; transcript_id "transcript2601.chr1.nic"; exons "6";
chr1	IsoQuant	exon	52271751	52272377	.	-	.	gene_id "ENSMUSG00000026103.15"; transcript_id "transcript2601.chr1.nic"; exon_number "1"; exon_id "1271";
chr1	IsoQuant	exon	52259102	52259198	.	-	.	gene_id "ENSMUSG00000026103.15"; transcript_id "transcript2601.chr1.nic"; exon_number "2"; exon_id "ENSMUSE00001291709.2";
chr1	IsoQuant	exon	52254724	52254853	.	-	.	gene_id "ENSMUSG00000026103.15"; transcript_id "transcript2601.chr1.nic"; exon_number "3"; exon_id "ENSMUSE00001224333.2";
chr1	IsoQuant	exon	52253637	52253716	.	-	.	gene_id "ENSMUSG00000026103.15"; transcript_id "transcript2601.chr1.nic"; exon_number "4"; exon_id "ENSMUSE00001245423.2";
chr1	IsoQuant	exon	52251362	52251525	.	-	.	gene_id "ENSMUSG00000026103.15"; transcript_id "transcript2601.chr1.nic"; exon_number "5"; exon_id "ENSMUSE00001307144.2";
chr1	IsoQuant	exon	52244340	52246518	.	-	.	gene_id "ENSMUSG00000026103.15"; transcript_id "transcript2601.chr1.nic"; exon_number "6"; exon_id "ENSMUSE00000753331.2";
chr1	IsoQuant	transcript	52255281	52272431	.	-	.	gene_id "ENSMUSG00000026103.15"; transcript_id "transcript2603.chr1.nic"; exons "3";
chr1	IsoQuant	exon	52271751	52272431	.	-	.	gene_id "ENSMUSG00000026103.15"; transcript_id "transcript2603.chr1.nic"; exon_number "1"; exon_id "chr1.1270";
chr1	IsoQuant	exon	52259102	52259198	.	-	.	gene_id "ENSMUSG00000026103.15"; transcript_id "transcript2603.chr1.nic"; exon_number "2"; exon_id "ENSMUSE00001291709.2";
chr1	IsoQuant	exon	52255281	52258768	.	-	.	gene_id "ENSMUSG00000026103.15"; transcript_id "transcript2603.chr1.nic"; exon_number "3"; exon_id "1272";
chr1	IsoQuant	gene	52216515	52220535	.	-	.	gene_id "novel_gene_chr1_2610"; transcripts "1";
chr1	IsoQuant	transcript	52216515	52220535	.	-	.	gene_id "novel_gene_chr1_2610"; transcript_id "transcript2609.chr1.nnic"; exons "1";
chr1	IsoQuant	exon	52216515	52220535	.	-	.	gene_id "novel_gene_chr1_2610"; transcript_id "transcript2609.chr1.nnic"; exon_number "1"; exon_id "1273";
chr1	IsoQuant	gene	52251691	52254925	.	-	.	gene_id "novel_gene_chr1_2608"; transcripts "1";
chr1	IsoQuant	transcript	52251691	52254925	.	-	.	gene_id "novel_gene_chr1_2608"; transcript_id "transcript2607.chr1.nnic"; exons "1";
chr1	IsoQuant	exon	52251691	52254925	.	-	.	gene_id "novel_gene_chr1_2608"; transcript_id "transcript2607.chr1.nnic"; exon_number "1"; exon_id "1274";
chr1	IsoQuant	gene	52265666	52269135	.	-	.	gene_id "novel_gene_chr1_2614"; transcripts "1";
chr1	IsoQuant	transcript	52265666	52269135	.	-	.	gene_id "novel_gene_chr1_2614"; transcript_id "transcript2613.chr1.nnic"; exons "1";
chr1	IsoQuant	exon	52265666	52269135	.	-	.	gene_id "novel_gene_chr1_2614"; transcript_id "transcript2613.chr1.nnic"; exon_number "1"; exon_id "1275";
chr1	IsoQuant	gene	52270081	52272383	.	-	.	gene_id "novel_gene_chr1_2616"; transcripts "1";
chr1	IsoQuant	transcript	52270081	52272383	.	-	.	gene_id "novel_gene_chr1_2616"; transcript_id "transcript2615.chr1.nnic"; exons "1";
chr1	IsoQuant	exon	52270081	52272383	.	-	.	gene_id "novel_gene_chr1_2616"; transcript_id "transcript2615.chr1.nnic"; exon_number "1"; exon_id "1276";
chr1	IsoQuant	gene	52344848	52346620	.	+	.	gene_id "novel_gene_chr1_2618"; transcripts "1";
chr1	IsoQuant	transcript	52344848	52346620	.	+	.	gene_id "novel_gene_chr1_2618"; transcript_id "transcript2617.chr1.nnic"; exons "1";
chr1	IsoQuant	exon	52344848	52346620	.	+	.	gene_id "novel_gene_chr1_2618"; transcript_id "transcript2617.chr1.nnic"; exon_number "1"; exon_id "1277";
chr1	HAVANA	gene	52496453	52539838	.	-	.	gene_id "ENSMUSG00000002881.15"; transcripts "1"; gene_type "protein_coding"; gene_name "Nab1"; mgi_id "MGI:107564"; havana_gene "OTTMUSG00000035900.1";
chr1	HAVANA	transcript	52496453	52539838	.	-	.	gene_id "ENSMUSG00000002881.15"; transcript_id "ENSMUST00000069792.14"; exons "8"; gene_type "protein_coding"; gene_name "Nab1"; transcript_type "protein_coding"; transcript_name "Nab1-201"; protein_id "ENSMUSP00000066696.8"; transcript_support_level "1"; mgi_id "MGI:107564"; tag "basic"; ccdsid "CCDS14944.1"; havana_gene "OTTMUSG00000035900.1"; havana_transcript "OTTMUST00000092056.1";
chr1	HAVANA	exon	52539369	52539838	.	-	.	gene_id "ENSMUSG00000002881.15"; transcript_id "ENSMUST00000069792.14"; exon_number "1"; exon_id "ENSMUSE00000897420.2"; gene_type "protein_coding"; gene_name "Nab1"; transcript_type "protein_coding"; transcript_name "Nab1-201"; protein_id "ENSMUSP00000066696.8"; transcript_support_level "1"; mgi_id "MGI:107564"; tag "basic"; ccdsid "CCDS14944.1"; havana_gene "OTTMUSG00000035900.1"; havana_transcript "OTTMUST00000092056.1";
chr1	HAVANA	UTR	52539369	52539838	.	-	.	gene_id "ENSMUSG00000002881.15"; transcript_id "ENSMUST00000069792.14"; exon_number "2"; exon_id "ENSMUSE00000897420.2"; gene_type "protein_coding"; gene_name "Nab1"; transcript_type "protein_coding"; transcript_name "Nab1-201"; protein_id "ENSMUSP00000066696.8"; transcript_support_level "1"; mgi_id "MGI:107564"; tag "basic"; ccdsid "CCDS14944.1"; havana_gene "OTTMUSG00000035900.1"; havana_transcript "OTTMUST00000092056.1";
chr1	HAVANA	UTR	52529896	52529914	.	-	.	gene_id "ENSMUSG00000002881.15"; transcript_id "ENSMUST00000069792.14"; exon_number "3"; exon_id "1278";
chr1	HAVANA	start_codon	52529893	52529895	.	-	.	gene_id "ENSMUSG00000002881.15"; transcript_id "ENSMUST00000069792.14"; exon_number "4"; exon_id "1279";
chr1	HAVANA	exon	52529080	52529914	.	-	.	gene_id "ENSMUSG00000002881.15"; transcript_id "ENSMUST00000069792.14"; exon_number "5"; exon_id "ENSMUSE00000500965.3"; gene_type "protein_coding"; gene_name "Nab1"; transcript_type "protein_coding"; transcript_name "Nab1-201"; protein_id "ENSMUSP00000066696.8"; transcript_support_level "1"; mgi_id "MGI:107564"; tag "basic"; ccdsid "CCDS14944.1"; havana_gene "OTTMUSG00000035900.1"; havana_transcript "OTTMUST00000092056.1";
chr1	HAVANA	CDS	52529080	52529895	.	-	.	gene_id "ENSMUSG00000002881.15"; transcript_id "ENSMUST00000069792.14"; exon_number "6"; exon_id "ENSMUSE00000876935.2"; gene_type "protein_coding"; gene_name "Nab1"; transcript_type "protein_coding"; transcript_name "Nab1-201"; protein_id "ENSMUSP00000066696.8"; transcript_support_level "1"; mgi_id "MGI:107564"; tag "basic"; ccdsid "CCDS14944.1"; havana_gene "OTTMUSG00000035900.1"; havana_transcript "OTTMUST00000092056.1";
chr1	HAVANA	exon	52520030	52520163	.	-	.	gene_id "ENSMUSG00000002881.15"; transcript_id "ENSMUST00000069792.14"; exon_number "7"; exon_id "ENSMUSE00000155744.4"; gene_type "protein_coding"; gene_name "Nab1"; transcript_type "protein_coding"; transcript_name "Nab1-201"; protein_id "ENSMUSP00000066696.8"; transcript_support_level "1"; mgi_id "MGI:107564"; tag "basic"; ccdsid "CCDS14944.1"; havana_gene "OTTMUSG00000035900.1"; havana_transcript "OTTMUST00000092056.1";
chr1	HAVANA	CDS	52520030	52520163	.	-	.	gene_id "ENSMUSG00000002881.15"; transcript_id "ENSMUST00000069792.14"; exon_number "8"; exon_id "ENSMUSE00000155744.4"; gene_type "protein_coding"; gene_name "Nab1"; transcript_type "protein_coding"; transcript_name "Nab1-201"; protein_id "ENSMUSP00000066696.8"; transcript_support_level "1"; mgi_id "MGI:107564"; tag "basic"; ccdsid "CCDS14944.1"; havana_gene "OTTMUSG00000035900.1"; havana_transcript "OTTMUST00000092056.1";
chr1	HAVANA	exon	52518397	52518448	.	-	.	gene_id "ENSMUSG00000002881.15"; transcript_id "ENSMUST00000069792.14"; exon_number "9"; exon_id "ENSMUSE00000300131.4"; gene_type "protein_coding"; gene_name "Nab1"; transcript_type "protein_coding"; transcript_name "Nab1-201"; protein_id "ENSMUSP00000066696.8"; transcript_support_level "1"; mgi_id "MGI:107564"; tag "basic"; ccdsid "CCDS14944.1"; havana_gene "OTTMUSG00000035900.1"; havana_transcript "OTTMUST00000092056.1";
chr1	HAVANA	CDS	52518397	52518448	.	-	.	gene_id "ENSMUSG00000002881.15"; transcript_id "ENSMUST00000069792.14"; exon_number "10"; exon_id "ENSMUSE00000300131.4"; gene_type "protein_coding"; gene_name "Nab1"; transcript_type "protein_coding"; transcript_name "Nab1-201"; protein_id "ENSMUSP00000066696.8"; transcript_support_level "1"; mgi_id "MGI:107564"; tag "basic"; ccdsid "CCDS14944.1"; havana_gene "OTTMUSG00000035900.1"; havana_transcript "OTTMUST00000092056.1";
chr1	HAVANA	exon	52506049	52506138	.	-	.	gene_id "ENSMUSG00000002881.15"; transcript_id "ENSMUST00000069792.14"; exon_number "11"; exon_id "ENSMUSE00000300124.4"; gene_type "protein_coding"; gene_name "Nab1"; transcript_type "protein_coding"; transcript_name "Nab1-201"; protein_id "ENSMUSP00000066696.8"; transcript_support_level "1"; mgi_id "MGI:107564"; tag "basic"; ccdsid "CCDS14944.1"; havana_gene "OTTMUSG00000035900.1"; havana_transcript "OTTMUST00000092056.1";
chr1	HAVANA	CDS	52506049	52506138	.	-	.	gene_id "ENSMUSG00000002881.15"; transcript_id "ENSMUST00000069792.14"; exon_number "12"; exon_id "ENSMUSE00000300124.4"; gene_type "protein_coding"; gene_name "Nab1"; transcript_type "protein_coding"; transcript_name "Nab1-201"; protein_id "ENSMUSP00000066696.8"; transcript_support_level "1"; mgi_id "MGI:107564"; tag "basic"; ccdsid "CCDS14944.1"; havana_gene "OTTMUSG00000035900.1"; havana_transcript "OTTMUST00000092056.1";
chr1	HAVANA	exon	52503944	52504106	.	-	.	gene_id "ENSMUSG00000002881.15"; transcript_id "ENSMUST00000069792.14"; exon_number "13"; exon_id "ENSMUSE00001236730.2"; gene_type "protein_coding"; gene_name "Nab1"; transcript_type "protein_coding"; transcript_name "Nab1-201"; protein_id "ENSMUSP00000066696.8"; transcript_support_level "1"; mgi_id "MGI:107564"; tag "basic"; ccdsid "CCDS14944.1"; havana_gene "OTTMUSG00000035900.1"; havana_transcript "OTTMUST00000092056.1";
chr1	HAVANA	CDS	52503944	52504106	.	-	.	gene_id "ENSMUSG00000002881.15"; transcript_id "ENSMUST00000069792.14"; exon_number "14"; exon_id "ENSMUSE00001236730.2"; gene_type "protein_coding"; gene_name "Nab1"; transcript_type "protein_coding"; transcript_name "Nab1-201"; protein_id "ENSMUSP00000066696.8"; transcript_support_level "1"; mgi_id "MGI:107564"; tag "basic"; ccdsid "CCDS14944.1"; havana_gene "OTTMUSG00000035900.1"; havana_transcript "OTTMUST00000092056.1";
chr1	HAVANA	exon	52501247	52501363	.	-	.	gene_id "ENSMUSG00000002881.15"; transcript_id "ENSMUST00000069792.14"; exon_number "15"; exon_id "ENSMUSE00001291962.2"; gene_type "protein_coding"; gene_name "Nab1"; transcript_type "protein_coding"; transcript_name "Nab1-201"; protein_id "ENSMUSP00000066696.8"; transcript_support_level "1"; mgi_id "MGI:107564"; tag "basic"; ccdsid "CCDS14944.1"; havana_gene "OTTMUSG00000035900.1"; havana_transcript "OTTMUST00000092056.1";
chr1	HAVANA	CDS	52501247	52501363	.	-	.	gene_id "ENSMUSG00000002881.15"; transcript_id "ENSMUST00000069792.14"; exon_number "16"; exon_id "ENSMUSE00001291962.2"; gene_type "protein_coding"; gene_name "Nab1"; transcript_type "protein_coding"; transcript_name "Nab1-201"; protein_id "ENSMUSP00000066696.8"; transcript_support_level "1"; mgi_id "MGI:107564"; tag "basic"; ccdsid "CCDS14944.1"; havana_gene "OTTMUSG00000035900.1"; havana_transcript "OTTMUST00000092056.1";
chr1	HAVANA	CDS	52498380	52498465	.	-	.	gene_id "ENSMUSG00000002881.15"; transcript_id "ENSMUST00000069792.14"; exon_number "17"; exon_id "1280";
chr1	HAVANA	stop_codon	52498377	52498379	.	-	.	gene_id "ENSMUSG00000002881.15"; transcript_id "ENSMUST00000069792.14"; exon_number "18"; exon_id "1281";
chr1	HAVANA	exon	52496453	52498465	.	-	.	gene_id "ENSMUSG00000002881.15"; transcript_id "ENSMUST00000069792.14"; exon_number "19"; exon_id "ENSMUSE00000547516.6"; gene_type "protein_coding"; gene_name "Nab1"; transcript_type "protein_coding"; transcript_name "Nab1-201"; protein_id "ENSMUSP00000066696.8"; transcript_support_level "1"; mgi_id "MGI:107564"; tag "basic"; ccdsid "CCDS14944.1"; havana_gene "OTTMUSG00000035900.1"; havana_transcript "OTTMUST00000092056.1";
chr1	HAVANA	UTR	52496453	52498379	.	-	.	gene_id "ENSMUSG00000002881.15"; transcript_id "ENSMUST00000069792.14"; exon_number "20"; exon_id "1282";
chr1	HAVANA	gene	52669862	52691078	.	+	.	gene_id "ENSMUSG00000043015.16"; transcripts "3"; gene_type "protein_coding"; gene_name "Nemp2"; mgi_id "MGI:2444113"; havana_gene "OTTMUSG00000046917.1";
chr1	HAVANA	transcript	52669862	52691078	.	+	.	gene_id "ENSMUSG00000043015.16"; transcript_id "ENSMUST00000165859.8"; exons "9"; gene_type "protein_coding"; gene_name "Nemp2"; transcript_type "protein_coding"; transcript_name "Nemp2-201"; protein_id "ENSMUSP00000129351.2"; transcript_support_level "5"; mgi_id "MGI:2444113"; tag "basic"; ccdsid "CCDS48257.1"; havana_gene "OTTMUSG00000046917.1"; havana_transcript "OTTMUST00000121623.1";
chr1	HAVANA	UTR	52669862	52669916	.	+	.	gene_id "ENSMUSG00000043015.16"; transcript_id "ENSMUST00000165859.8"; exon_number "1"; exon_id "1283";
chr1	HAVANA	exon	52669862	52670010	.	+	.	gene_id "ENSMUSG00000043015.16"; transcript_id "ENSMUST00000165859.8"; exon_number "2"; exon_id "ENSMUSE00000547501.5"; gene_type "protein_coding"; gene_name "Nemp2"; transcript_type "protein_coding"; transcript_name "Nemp2-201"; protein_id "ENSMUSP00000129351.2"; transcript_support_level "5"; mgi_id "MGI:2444113"; tag "basic"; ccdsid "CCDS48257.1"; havana_gene "OTTMUSG00000046917.1"; havana_transcript "OTTMUST00000121623.1";
chr1	HAVANA	start_codon	52669917	52669919	.	+	.	gene_id "ENSMUSG00000043015.16"; transcript_id "ENSMUST00000165859.8"; exon_number "3"; exon_id "1284";
chr1	HAVANA	CDS	52669917	52670010	.	+	.	gene_id "ENSMUSG00000043015.16"; transcript_id "ENSMUST00000165859.8"; exon_number "4"; exon_id "1285";
chr1	HAVANA	CDS	52676524	52676639	.	+	.	gene_id "ENSMUSG00000043015.16"; transcript_id "ENSMUST00000165859.8"; exon_number "5"; exon_id "ENSMUSE00001041557.2"; gene_type "protein_coding"; gene_name "Nemp2"; transcript_type "protein_coding"; transcript_name "Nemp2-201"; protein_id "ENSMUSP00000129351.2"; transcript_support_level "5"; mgi_id "MGI:2444113"; tag "basic"; ccdsid "CCDS48257.1"; havana_gene "OTTMUSG00000046917.1"; havana_transcript "OTTMUST00000121623.1";
chr1	HAVANA	exon	52676524	52676639	.	+	.	gene_id "ENSMUSG00000043015.16"; transcript_id "ENSMUST00000165859.8"; exon_number "6"; exon_id "ENSMUSE00001041557.2"; gene_type "protein_coding"; gene_name "Nemp2"; transcript_type "protein_coding"; transcript_name "Nemp2-201"; protein_id "ENSMUSP00000129351.2"; transcript_support_level "5"; mgi_id "MGI:2444113"; tag "basic"; ccdsid "CCDS48257.1"; havana_gene "OTTMUSG00000046917.1"; havana_transcript "OTTMUST00000121623.1";
chr1	HAVANA	CDS	52679988	52680219	.	+	.	gene_id "ENSMUSG00000043015.16"; transcript_id "ENSMUST00000165859.8"; exon_number "7"; exon_id "ENSMUSE00000602528.2"; gene_type "protein_coding"; gene_name "Nemp2"; transcript_type "protein_coding"; transcript_name "Nemp2-201"; protein_id "ENSMUSP00000129351.2"; transcript_support_level "5"; mgi_id "MGI:2444113"; tag "basic"; ccdsid "CCDS48257.1"; havana_gene "OTTMUSG00000046917.1"; havana_transcript "OTTMUST00000121623.1";
chr1	HAVANA	exon	52679988	52680219	.	+	.	gene_id "ENSMUSG00000043015.16"; transcript_id "ENSMUST00000165859.8"; exon_number "8"; exon_id "ENSMUSE00000602528.2"; gene_type "protein_coding"; gene_name "Nemp2"; transcript_type "protein_coding"; transcript_name "Nemp2-201"; protein_id "ENSMUSP00000129351.2"; transcript_support_level "5"; mgi_id "MGI:2444113"; tag "basic"; ccdsid "CCDS48257.1"; havana_gene "OTTMUSG00000046917.1"; havana_transcript "OTTMUST00000121623.1";
chr1	HAVANA	CDS	52680330	52680402	.	+	.	gene_id "ENSMUSG00000043015.16"; transcript_id "ENSMUST00000165859.8"; exon_number "9"; exon_id "ENSMUSE00000602527.2"; gene_type "protein_coding"; gene_name "Nemp2"; transcript_type "protein_coding"; transcript_name "Nemp2-201"; protein_id "ENSMUSP00000129351.2"; transcript_support_level "5"; mgi_id "MGI:2444113"; tag "basic"; ccdsid "CCDS48257.1"; havana_gene "OTTMUSG00000046917.1"; havana_transcript "OTTMUST00000121623.1";
chr1	HAVANA	exon	52680330	52680402	.	+	.	gene_id "ENSMUSG00000043015.16"; transcript_id "ENSMUST00000165859.8"; exon_number "10"; exon_id "ENSMUSE00000602527.2"; gene_type "protein_coding"; gene_name "Nemp2"; transcript_type "protein_coding"; transcript_name "Nemp2-201"; protein_id "ENSMUSP00000129351.2"; transcript_support_level "5"; mgi_id "MGI:2444113"; tag "basic"; ccdsid "CCDS48257.1"; havana_gene "OTTMUSG00000046917.1"; havana_transcript "OTTMUST00000121623.1";
chr1	HAVANA	CDS	52681478	52681571	.	+	.	gene_id "ENSMUSG00000043015.16"; transcript_id "ENSMUST00000165859.8"; exon_number "11"; exon_id "ENSMUSE00001327731.2"; gene_type "protein_coding"; gene_name "Nemp2"; transcript_type "protein_coding"; transcript_name "Nemp2-201"; protein_id "ENSMUSP00000129351.2"; transcript_support_level "5"; mgi_id "MGI:2444113"; tag "basic"; ccdsid "CCDS48257.1"; havana_gene "OTTMUSG00000046917.1"; havana_transcript "OTTMUST00000121623.1";
chr1	HAVANA	exon	52681478	52681571	.	+	.	gene_id "ENSMUSG00000043015.16"; transcript_id "ENSMUST00000165859.8"; exon_number "12"; exon_id "ENSMUSE00001327731.2"; gene_type "protein_coding"; gene_name "Nemp2"; transcript_type "protein_coding"; transcript_name "Nemp2-201"; protein_id "ENSMUSP00000129351.2"; transcript_support_level "5"; mgi_id "MGI:2444113"; tag "basic"; ccdsid "CCDS48257.1"; havana_gene "OTTMUSG00000046917.1"; havana_transcript "OTTMUST00000121623.1";
chr1	HAVANA	CDS	52682281	52682395	.	+	.	gene_id "ENSMUSG00000043015.16"; transcript_id "ENSMUST00000165859.8"; exon_number "13"; exon_id "ENSMUSE00000699552.3"; gene_type "protein_coding"; gene_name "Nemp2"; transcript_type "protein_coding"; transcript_name "Nemp2-201"; protein_id "ENSMUSP00000129351.2"; transcript_support_level "5"; mgi_id "MGI:2444113"; tag "basic"; ccdsid "CCDS48257.1"; havana_gene "OTTMUSG00000046917.1"; havana_transcript "OTTMUST00000121623.1";
chr1	HAVANA	exon	52682281	52682395	.	+	.	gene_id "ENSMUSG00000043015.16"; transcript_id "ENSMUST00000165859.8"; exon_number "14"; exon_id "ENSMUSE00000699552.3"; gene_type "protein_coding"; gene_name "Nemp2"; transcript_type "protein_coding"; transcript_name "Nemp2-201"; protein_id "ENSMUSP00000129351.2"; transcript_support_level "5"; mgi_id "MGI:2444113"; tag "basic"; ccdsid "CCDS48257.1"; havana_gene "OTTMUSG00000046917.1"; havana_transcript "OTTMUST00000121623.1";
chr1	HAVANA	CDS	52684420	52684645	.	+	.	gene_id "ENSMUSG00000043015.16"; transcript_id "ENSMUST00000165859.8"; exon_number "15"; exon_id "ENSMUSE00001331023.2"; gene_type "protein_coding"; gene_name "Nemp2"; transcript_type "protein_coding"; transcript_name "Nemp2-201"; protein_id "ENSMUSP00000129351.2"; transcript_support_level "5"; mgi_id "MGI:2444113"; tag "basic"; ccdsid "CCDS48257.1"; havana_gene "OTTMUSG00000046917.1"; havana_transcript "OTTMUST00000121623.1";
chr1	HAVANA	exon	52684420	52684645	.	+	.	gene_id "ENSMUSG00000043015.16"; transcript_id "ENSMUST00000165859.8"; exon_number "16"; exon_id "ENSMUSE00001331023.2"; gene_type "protein_coding"; gene_name "Nemp2"; transcript_type "protein_coding"; transcript_name "Nemp2-201"; protein_id "ENSMUSP00000129351.2"; transcript_support_level "5"; mgi_id "MGI:2444113"; tag "basic"; ccdsid "CCDS48257.1"; havana_gene "OTTMUSG00000046917.1"; havana_transcript "OTTMUST00000121623.1";
chr1	HAVANA	CDS	52687909	52688085	.	+	.	gene_id "ENSMUSG00000043015.16"; transcript_id "ENSMUST00000165859.8"; exon_number "17"; exon_id "ENSMUSE00001328729.2"; gene_type "protein_coding"; gene_name "Nemp2"; transcript_type "protein_coding"; transcript_name "Nemp2-201"; protein_id "ENSMUSP00000129351.2"; transcript_support_level "5"; mgi_id "MGI:2444113"; tag "basic"; ccdsid "CCDS48257.1"; havana_gene "OTTMUSG00000046917.1"; havana_transcript "OTTMUST00000121623.1";
chr1	HAVANA	exon	52687909	52688085	.	+	.	gene_id "ENSMUSG00000043015.16"; transcript_id "ENSMUST00000165859.8"; exon_number "18"; exon_id "ENSMUSE00001328729.2"; gene_type "protein_coding"; gene_name "Nemp2"; transcript_type "protein_coding"; transcript_name "Nemp2-201"; protein_id "ENSMUSP00000129351.2"; transcript_support_level "5"; mgi_id "MGI:2444113"; tag "basic"; ccdsid "CCDS48257.1"; havana_gene "OTTMUSG00000046917.1"; havana_transcript "OTTMUST00000121623.1";
chr1	HAVANA	CDS	52688865	52689000	.	+	.	gene_id "ENSMUSG00000043015.16"; transcript_id "ENSMUST00000165859.8"; exon_number "19"; exon_id "1286";
chr1	HAVANA	exon	52688865	52691078	.	+	.	gene_id "ENSMUSG00000043015.16"; transcript_id "ENSMUST00000165859.8"; exon_number "20"; exon_id "ENSMUSE00001325057.2"; gene_type "protein_coding"; gene_name "Nemp2"; transcript_type "protein_coding"; transcript_name "Nemp2-201"; protein_id "ENSMUSP00000129351.2"; transcript_support_level "5"; mgi_id "MGI:2444113"; tag "basic"; ccdsid "CCDS48257.1"; havana_gene "OTTMUSG00000046917.1"; havana_transcript "OTTMUST00000121623.1";
chr1	HAVANA	stop_codon	52689001	52689003	.	+	.	gene_id "ENSMUSG00000043015.16"; transcript_id "ENSMUST00000165859.8"; exon_number "21"; exon_id "1287";
chr1	HAVANA	UTR	52689001	52691078	.	+	.	gene_id "ENSMUSG00000043015.16"; transcript_id "ENSMUST00000165859.8"; exon_number "22"; exon_id "1288";
chr1	HAVANA	transcript	52669896	52691078	.	+	.	gene_id "ENSMUSG00000043015.16"; transcript_id "ENSMUST00000188507.7"; exons "8"; gene_type "protein_coding"; gene_name "Nemp2"; transcript_type "nonsense_mediated_decay"; transcript_name "Nemp2-205"; protein_id "ENSMUSP00000140152.2"; transcript_support_level "1"; mgi_id "MGI:2444113"; havana_gene "OTTMUSG00000046917.1"; havana_transcript "OTTMUST00000121624.1";
chr1	HAVANA	UTR	52669896	52669916	.	+	.	gene_id "ENSMUSG00000043015.16"; transcript_id "ENSMUST00000188507.7"; exon_number "1"; exon_id "1289";
chr1	HAVANA	exon	52669896	52670010	.	+	.	gene_id "ENSMUSG00000043015.16"; transcript_id "ENSMUST00000188507.7"; exon_number "2"; exon_id "ENSMUSE00001328269.2"; gene_type "protein_coding"; gene_name "Nemp2"; transcript_type "nonsense_mediated_decay"; transcript_name "Nemp2-205"; protein_id "ENSMUSP00000140152.2"; transcript_support_level "1"; mgi_id "MGI:2444113"; havana_gene "OTTMUSG00000046917.1"; havana_transcript "OTTMUST00000121624.1";
chr1	HAVANA	start_codon	52669917	52669919	.	+	.	gene_id "ENSMUSG00000043015.16"; transcript_id "ENSMUST00000188507.7"; exon_number "3"; exon_id "chr1.1284";
chr1	HAVANA	CDS	52669917	52670010	.	+	.	gene_id "ENSMUSG00000043015.16"; transcript_id "ENSMUST00000188507.7"; exon_number "4"; exon_id "chr1.1285";
chr1	HAVANA	CDS	52676524	52676639	.	+	.	gene_id "ENSMUSG00000043015.16"; transcript_id "ENSMUST00000188507.7"; exon_number "5"; exon_id "ENSMUSE00001041557.2"; gene_type "protein_coding"; gene_name "Nemp2"; transcript_type "nonsense_mediated_decay"; transcript_name "Nemp2-205"; protein_id "ENSMUSP00000140152.2"; transcript_support_level "1"; mgi_id "MGI:2444113"; havana_gene "OTTMUSG00000046917.1"; havana_transcript "OTTMUST00000121624.1";
chr1	HAVANA	exon	52676524	52676639	.	+	.	gene_id "ENSMUSG00000043015.16"; transcript_id "ENSMUST00000188507.7"; exon_number "6"; exon_id "ENSMUSE00001041557.2"; gene_type "protein_coding"; gene_name "Nemp2"; transcript_type "nonsense_mediated_decay"; transcript_name "Nemp2-205"; protein_id "ENSMUSP00000140152.2"; transcript_support_level "1"; mgi_id "MGI:2444113"; havana_gene "OTTMUSG00000046917.1"; havana_transcript "OTTMUST00000121624.1";
chr1	HAVANA	CDS	52679988	52680219	.	+	.	gene_id "ENSMUSG00000043015.16"; transcript_id "ENSMUST00000188507.7"; exon_number "7"; exon_id "ENSMUSE00000602528.2"; gene_type "protein_coding"; gene_name "Nemp2"; transcript_type "nonsense_mediated_decay"; transcript_name "Nemp2-205"; protein_id "ENSMUSP00000140152.2"; transcript_support_level "1"; mgi_id "MGI:2444113"; havana_gene "OTTMUSG00000046917.1"; havana_transcript "OTTMUST00000121624.1";
chr1	HAVANA	exon	52679988	52680219	.	+	.	gene_id "ENSMUSG00000043015.16"; transcript_id "ENSMUST00000188507.7"; exon_number "8"; exon_id "ENSMUSE00000602528.2"; gene_type "protein_coding"; gene_name "Nemp2"; transcript_type "nonsense_mediated_decay"; transcript_name "Nemp2-205"; protein_id "ENSMUSP00000140152.2"; transcript_support_level "1"; mgi_id "MGI:2444113"; havana_gene "OTTMUSG00000046917.1"; havana_transcript "OTTMUST00000121624.1";
chr1	HAVANA	CDS	52680330	52680402	.	+	.	gene_id "ENSMUSG00000043015.16"; transcript_id "ENSMUST00000188507.7"; exon_number "9"; exon_id "ENSMUSE00000602527.2"; gene_type "protein_coding"; gene_name "Nemp2"; transcript_type "nonsense_mediated_decay"; transcript_name "Nemp2-205"; protein_id "ENSMUSP00000140152.2"; transcript_support_level "1"; mgi_id "MGI:2444113"; havana_gene "OTTMUSG00000046917.1"; havana_transcript "OTTMUST00000121624.1";
chr1	HAVANA	exon	52680330	52680402	.	+	.	gene_id "ENSMUSG00000043015.16"; transcript_id "ENSMUST00000188507.7"; exon_number "10"; exon_id "ENSMUSE00000602527.2"; gene_type "protein_coding"; gene_name "Nemp2"; transcript_type "nonsense_mediated_decay"; transcript_name "Nemp2-205"; protein_id "ENSMUSP00000140152.2"; transcript_support_level "1"; mgi_id "MGI:2444113"; havana_gene "OTTMUSG00000046917.1"; havana_transcript "OTTMUST00000121624.1";
chr1	HAVANA	CDS	52681478	52681571	.	+	.	gene_id "ENSMUSG00000043015.16"; transcript_id "ENSMUST00000188507.7"; exon_number "11"; exon_id "ENSMUSE00001327731.2"; gene_type "protein_coding"; gene_name "Nemp2"; transcript_type "nonsense_mediated_decay"; transcript_name "Nemp2-205"; protein_id "ENSMUSP00000140152.2"; transcript_support_level "1"; mgi_id "MGI:2444113"; havana_gene "OTTMUSG00000046917.1"; havana_transcript "OTTMUST00000121624.1";
chr1	HAVANA	exon	52681478	52681571	.	+	.	gene_id "ENSMUSG00000043015.16"; transcript_id "ENSMUST00000188507.7"; exon_number "12"; exon_id "ENSMUSE00001327731.2"; gene_type "protein_coding"; gene_name "Nemp2"; transcript_type "nonsense_mediated_decay"; transcript_name "Nemp2-205"; protein_id "ENSMUSP00000140152.2"; transcript_support_level "1"; mgi_id "MGI:2444113"; havana_gene "OTTMUSG00000046917.1"; havana_transcript "OTTMUST00000121624.1";
chr1	HAVANA	CDS	52684420	52684515	.	+	.	gene_id "ENSMUSG00000043015.16"; transcript_id "ENSMUST00000188507.7"; exon_number "13"; exon_id "1290";
chr1	HAVANA	exon	52684420	52684645	.	+	.	gene_id "ENSMUSG00000043015.16"; transcript_id "ENSMUST00000188507.7"; exon_number "14"; exon_id "ENSMUSE00001331023.2"; gene_type "protein_coding"; gene_name "Nemp2"; transcript_type "nonsense_mediated_decay"; transcript_name "Nemp2-205"; protein_id "ENSMUSP00000140152.2"; transcript_support_level "1"; mgi_id "MGI:2444113"; havana_gene "OTTMUSG00000046917.1"; havana_transcript "OTTMUST00000121624.1";
chr1	HAVANA	stop_codon	52684516	52684518	.	+	.	gene_id "ENSMUSG00000043015.16"; transcript_id "ENSMUST00000188507.7"; exon_number "15"; exon_id "1291";
chr1	HAVANA	UTR	52684516	52684645	.	+	.	gene_id "ENSMUSG00000043015.16"; transcript_id "ENSMUST00000188507.7"; exon_number "16"; exon_id "1292";
chr1	HAVANA	UTR	52687909	52688085	.	+	.	gene_id "ENSMUSG00000043015.16"; transcript_id "ENSMUST00000188507.7"; exon_number "17"; exon_id "ENSMUSE00001328729.2"; gene_type "protein_coding"; gene_name "Nemp2"; transcript_type "nonsense_mediated_decay"; transcript_name "Nemp2-205"; protein_id "ENSMUSP00000140152.2"; transcript_support_level "1"; mgi_id "MGI:2444113"; havana_gene "OTTMUSG00000046917.1"; havana_transcript "OTTMUST00000121624.1";
chr1	HAVANA	exon	52687909	52688085	.	+	.	gene_id "ENSMUSG00000043015.16"; transcript_id "ENSMUST00000188507.7"; exon_number "18"; exon_id "ENSMUSE00001328729.2"; gene_type "protein_coding"; gene_name "Nemp2"; transcript_type "nonsense_mediated_decay"; transcript_name "Nemp2-205"; protein_id "ENSMUSP00000140152.2"; transcript_support_level "1"; mgi_id "MGI:2444113"; havana_gene "OTTMUSG00000046917.1"; havana_transcript "OTTMUST00000121624.1";
chr1	HAVANA	UTR	52688865	52691078	.	+	.	gene_id "ENSMUSG00000043015.16"; transcript_id "ENSMUST00000188507.7"; exon_number "19"; exon_id "ENSMUSE00001325057.2"; gene_type "protein_coding"; gene_name "Nemp2"; transcript_type "nonsense_mediated_decay"; transcript_name "Nemp2-205"; protein_id "ENSMUSP00000140152.2"; transcript_support_level "1"; mgi_id "MGI:2444113"; havana_gene "OTTMUSG00000046917.1"; havana_transcript "OTTMUST00000121624.1";
chr1	HAVANA	exon	52688865	52691078	.	+	.	gene_id "ENSMUSG00000043015.16"; transcript_id "ENSMUST00000188507.7"; exon_number "20"; exon_id "ENSMUSE00001325057.2"; gene_type "protein_coding"; gene_name "Nemp2"; transcript_type "nonsense_mediated_decay"; transcript_name "Nemp2-205"; protein_id "ENSMUSP00000140152.2"; transcript_support_level "1"; mgi_id "MGI:2444113"; havana_gene "OTTMUSG00000046917.1"; havana_transcript "OTTMUST00000121624.1";
chr1	IsoQuant	transcript	52669869	52691074	.	+	.	gene_id "ENSMUSG00000043015.16"; transcript_id "transcript2629.chr1.nnic"; exons "6";
chr1	IsoQuant	exon	52669869	52670010	.	+	.	gene_id "ENSMUSG00000043015.16"; transcript_id "transcript2629.chr1.nnic"; exon_number "1"; exon_id "1293";
chr1	IsoQuant	exon	52676524	52676639	.	+	.	gene_id "ENSMUSG00000043015.16"; transcript_id "transcript2629.chr1.nnic"; exon_number "2"; exon_id "ENSMUSE00001041557.2";
chr1	IsoQuant	exon	52679988	52680219	.	+	.	gene_id "ENSMUSG00000043015.16"; transcript_id "transcript2629.chr1.nnic"; exon_number "3"; exon_id "ENSMUSE00000602528.2";
chr1	IsoQuant	exon	52680330	52680402	.	+	.	gene_id "ENSMUSG00000043015.16"; transcript_id "transcript2629.chr1.nnic"; exon_number "4"; exon_id "ENSMUSE00000602527.2";
chr1	IsoQuant	exon	52681478	52681571	.	+	.	gene_id "ENSMUSG00000043015.16"; transcript_id "transcript2629.chr1.nnic"; exon_number "5"; exon_id "ENSMUSE00001327731.2";
chr1	IsoQuant	exon	52689740	52691074	.	+	.	gene_id "ENSMUSG00000043015.16"; transcript_id "transcript2629.chr1.nnic"; exon_number "6"; exon_id "1294";
chr1	IsoQuant	gene	52677374	52679366	.	+	.	gene_id "novel_gene_chr1_2639"; transcripts "1";
chr1	IsoQuant	transcript	52677374	52679366	.	+	.	gene_id "novel_gene_chr1_2639"; transcript_id "transcript2638.chr1.nnic"; exons "1";
chr1	IsoQuant	exon	52677374	52679366	.	+	.	gene_id "novel_gene_chr1_2639"; transcript_id "transcript2638.chr1.nnic"; exon_number "1"; exon_id "1295";
chr1	HAVANA	gene	52695445	52766621	.	-	.	gene_id "ENSMUSG00000041439.16"; transcripts "2"; gene_type "protein_coding"; gene_name "Mfsd6"; mgi_id "MGI:1922925"; tag "overlapping_locus"; havana_gene "OTTMUSG00000033382.1";
chr1	IsoQuant	transcript	52695468	52766488	.	-	.	gene_id "ENSMUSG00000041439.16"; transcript_id "transcript2642.chr1.nic"; exons "8";
chr1	IsoQuant	exon	52766182	52766488	.	-	.	gene_id "ENSMUSG00000041439.16"; transcript_id "transcript2642.chr1.nic"; exon_number "1"; exon_id "1296";
chr1	IsoQuant	exon	52747323	52748914	.	-	.	gene_id "ENSMUSG00000041439.16"; transcript_id "transcript2642.chr1.nic"; exon_number "2"; exon_id "ENSMUSE00001288804.2";
chr1	IsoQuant	exon	52715637	52715734	.	-	.	gene_id "ENSMUSG00000041439.16"; transcript_id "transcript2642.chr1.nic"; exon_number "3"; exon_id "ENSMUSE00000300057.4";
chr1	IsoQuant	exon	52702444	52702605	.	-	.	gene_id "ENSMUSG00000041439.16"; transcript_id "transcript2642.chr1.nic"; exon_number "4"; exon_id "ENSMUSE00001258038.2";
chr1	IsoQuant	exon	52701549	52701647	.	-	.	gene_id "ENSMUSG00000041439.16"; transcript_id "transcript2642.chr1.nic"; exon_number "5"; exon_id "ENSMUSE00001217999.2";
chr1	IsoQuant	exon	52699966	52700246	.	-	.	gene_id "ENSMUSG00000041439.16"; transcript_id "transcript2642.chr1.nic"; exon_number "6"; exon_id "ENSMUSE00000547447.2";
chr1	IsoQuant	exon	52697858	52697882	.	-	.	gene_id "ENSMUSG00000041439.16"; transcript_id "transcript2642.chr1.nic"; exon_number "7"; exon_id "ENSMUSE00000835440.2";
chr1	IsoQuant	exon	52695468	52697704	.	-	.	gene_id "ENSMUSG00000041439.16"; transcript_id "transcript2642.chr1.nic"; exon_number "8"; exon_id "1297";
chr1	HAVANA	transcript	52695445	52766621	.	-	.	gene_id "ENSMUSG00000041439.16"; transcript_id "ENSMUST00000156876.8"; exons "7"; gene_type "protein_coding"; gene_name "Mfsd6"; transcript_type "protein_coding"; transcript_name "Mfsd6-205"; protein_id "ENSMUSP00000122881.2"; transcript_support_level "5"; mgi_id "MGI:1922925"; tag "basic"; ccdsid "CCDS14945.2"; havana_gene "OTTMUSG00000033382.1"; havana_transcript "OTTMUST00000083797.1";
chr1	HAVANA	exon	52766182	52766621	.	-	.	gene_id "ENSMUSG00000041439.16"; transcript_id "ENSMUST00000156876.8"; exon_number "1"; exon_id "ENSMUSE00000836511.2"; gene_type "protein_coding"; gene_name "Mfsd6"; transcript_type "protein_coding"; transcript_name "Mfsd6-205"; protein_id "ENSMUSP00000122881.2"; transcript_support_level "5"; mgi_id "MGI:1922925"; tag "basic"; ccdsid "CCDS14945.2"; havana_gene "OTTMUSG00000033382.1"; havana_transcript "OTTMUST00000083797.1";
chr1	HAVANA	UTR	52766182	52766621	.	-	.	gene_id "ENSMUSG00000041439.16"; transcript_id "ENSMUST00000156876.8"; exon_number "2"; exon_id "ENSMUSE00000836511.2"; gene_type "protein_coding"; gene_name "Mfsd6"; transcript_type "protein_coding"; transcript_name "Mfsd6-205"; protein_id "ENSMUSP00000122881.2"; transcript_support_level "5"; mgi_id "MGI:1922925"; tag "basic"; ccdsid "CCDS14945.2"; havana_gene "OTTMUSG00000033382.1"; havana_transcript "OTTMUST00000083797.1";
chr1	HAVANA	UTR	52748864	52748914	.	-	.	gene_id "ENSMUSG00000041439.16"; transcript_id "ENSMUST00000156876.8"; exon_number "3"; exon_id "1298";
chr1	HAVANA	start_codon	52748861	52748863	.	-	.	gene_id "ENSMUSG00000041439.16"; transcript_id "ENSMUST00000156876.8"; exon_number "4"; exon_id "1299";
chr1	HAVANA	exon	52747323	52748914	.	-	.	gene_id "ENSMUSG00000041439.16"; transcript_id "ENSMUST00000156876.8"; exon_number "5"; exon_id "ENSMUSE00001288804.2"; gene_type "protein_coding"; gene_name "Mfsd6"; transcript_type "protein_coding"; transcript_name "Mfsd6-205"; protein_id "ENSMUSP00000122881.2"; transcript_support_level "5"; mgi_id "MGI:1922925"; tag "basic"; ccdsid "CCDS14945.2"; havana_gene "OTTMUSG00000033382.1"; havana_transcript "OTTMUST00000083797.1";
chr1	HAVANA	CDS	52747323	52748863	.	-	.	gene_id "ENSMUSG00000041439.16"; transcript_id "ENSMUST00000156876.8"; exon_number "6"; exon_id "1300";
chr1	HAVANA	exon	52715637	52715734	.	-	.	gene_id "ENSMUSG00000041439.16"; transcript_id "ENSMUST00000156876.8"; exon_number "7"; exon_id "ENSMUSE00000300057.4"; gene_type "protein_coding"; gene_name "Mfsd6"; transcript_type "protein_coding"; transcript_name "Mfsd6-205"; protein_id "ENSMUSP00000122881.2"; transcript_support_level "5"; mgi_id "MGI:1922925"; tag "basic"; ccdsid "CCDS14945.2"; havana_gene "OTTMUSG00000033382.1"; havana_transcript "OTTMUST00000083797.1";
chr1	HAVANA	CDS	52715637	52715734	.	-	.	gene_id "ENSMUSG00000041439.16"; transcript_id "ENSMUST00000156876.8"; exon_number "8"; exon_id "ENSMUSE00000300057.4"; gene_type "protein_coding"; gene_name "Mfsd6"; transcript_type "protein_coding"; transcript_name "Mfsd6-205"; protein_id "ENSMUSP00000122881.2"; transcript_support_level "5"; mgi_id "MGI:1922925"; tag "basic"; ccdsid "CCDS14945.2"; havana_gene "OTTMUSG00000033382.1"; havana_transcript "OTTMUST00000083797.1";
chr1	HAVANA	exon	52702444	52702605	.	-	.	gene_id "ENSMUSG00000041439.16"; transcript_id "ENSMUST00000156876.8"; exon_number "9"; exon_id "ENSMUSE00001258038.2"; gene_type "protein_coding"; gene_name "Mfsd6"; transcript_type "protein_coding"; transcript_name "Mfsd6-205"; protein_id "ENSMUSP00000122881.2"; transcript_support_level "5"; mgi_id "MGI:1922925"; tag "basic"; ccdsid "CCDS14945.2"; havana_gene "OTTMUSG00000033382.1"; havana_transcript "OTTMUST00000083797.1";
chr1	HAVANA	CDS	52702444	52702605	.	-	.	gene_id "ENSMUSG00000041439.16"; transcript_id "ENSMUST00000156876.8"; exon_number "10"; exon_id "ENSMUSE00001258038.2"; gene_type "protein_coding"; gene_name "Mfsd6"; transcript_type "protein_coding"; transcript_name "Mfsd6-205"; protein_id "ENSMUSP00000122881.2"; transcript_support_level "5"; mgi_id "MGI:1922925"; tag "basic"; ccdsid "CCDS14945.2"; havana_gene "OTTMUSG00000033382.1"; havana_transcript "OTTMUST00000083797.1";
chr1	HAVANA	exon	52701549	52701647	.	-	.	gene_id "ENSMUSG00000041439.16"; transcript_id "ENSMUST00000156876.8"; exon_number "11"; exon_id "ENSMUSE00001217999.2"; gene_type "protein_coding"; gene_name "Mfsd6"; transcript_type "protein_coding"; transcript_name "Mfsd6-205"; protein_id "ENSMUSP00000122881.2"; transcript_support_level "5"; mgi_id "MGI:1922925"; tag "basic"; ccdsid "CCDS14945.2"; havana_gene "OTTMUSG00000033382.1"; havana_transcript "OTTMUST00000083797.1";
chr1	HAVANA	CDS	52701549	52701647	.	-	.	gene_id "ENSMUSG00000041439.16"; transcript_id "ENSMUST00000156876.8"; exon_number "12"; exon_id "ENSMUSE00001217999.2"; gene_type "protein_coding"; gene_name "Mfsd6"; transcript_type "protein_coding"; transcript_name "Mfsd6-205"; protein_id "ENSMUSP00000122881.2"; transcript_support_level "5"; mgi_id "MGI:1922925"; tag "basic"; ccdsid "CCDS14945.2"; havana_gene "OTTMUSG00000033382.1"; havana_transcript "OTTMUST00000083797.1";
chr1	HAVANA	exon	52699966	52700246	.	-	.	gene_id "ENSMUSG00000041439.16"; transcript_id "ENSMUST00000156876.8"; exon_number "13"; exon_id "ENSMUSE00000547447.2"; gene_type "protein_coding"; gene_name "Mfsd6"; transcript_type "protein_coding"; transcript_name "Mfsd6-205"; protein_id "ENSMUSP00000122881.2"; transcript_support_level "5"; mgi_id "MGI:1922925"; tag "basic"; ccdsid "CCDS14945.2"; havana_gene "OTTMUSG00000033382.1"; havana_transcript "OTTMUST00000083797.1";
chr1	HAVANA	CDS	52699966	52700246	.	-	.	gene_id "ENSMUSG00000041439.16"; transcript_id "ENSMUST00000156876.8"; exon_number "14"; exon_id "ENSMUSE00000547447.2"; gene_type "protein_coding"; gene_name "Mfsd6"; transcript_type "protein_coding"; transcript_name "Mfsd6-205"; protein_id "ENSMUSP00000122881.2"; transcript_support_level "5"; mgi_id "MGI:1922925"; tag "basic"; ccdsid "CCDS14945.2"; havana_gene "OTTMUSG00000033382.1"; havana_transcript "OTTMUST00000083797.1";
chr1	HAVANA	CDS	52697504	52697704	.	-	.	gene_id "ENSMUSG00000041439.16"; transcript_id "ENSMUST00000156876.8"; exon_number "15"; exon_id "1301";
chr1	HAVANA	stop_codon	52697501	52697503	.	-	.	gene_id "ENSMUSG00000041439.16"; transcript_id "ENSMUST00000156876.8"; exon_number "16"; exon_id "1302";
chr1	HAVANA	exon	52695445	52697704	.	-	.	gene_id "ENSMUSG00000041439.16"; transcript_id "ENSMUST00000156876.8"; exon_number "17"; exon_id "ENSMUSE00000775695.2"; gene_type "protein_coding"; gene_name "Mfsd6"; transcript_type "protein_coding"; transcript_name "Mfsd6-205"; protein_id "ENSMUSP00000122881.2"; transcript_support_level "5"; mgi_id "MGI:1922925"; tag "basic"; ccdsid "CCDS14945.2"; havana_gene "OTTMUSG00000033382.1"; havana_transcript "OTTMUST00000083797.1";
chr1	HAVANA	UTR	52695445	52697503	.	-	.	gene_id "ENSMUSG00000041439.16"; transcript_id "ENSMUST00000156876.8"; exon_number "18"; exon_id "1303";
chr1	HAVANA	gene	52884088	52960145	.	+	.	gene_id "ENSMUSG00000041426.13"; transcripts "4"; gene_type "protein_coding"; gene_name "Hibch"; mgi_id "MGI:1923792"; havana_gene "OTTMUSG00000030558.1";
chr1	IsoQuant	transcript	52884199	52960019	.	+	.	gene_id "ENSMUSG00000041426.13"; transcript_id "transcript2663.chr1.nnic"; exons "15";
chr1	IsoQuant	exon	52884199	52884303	.	+	.	gene_id "ENSMUSG00000041426.13"; transcript_id "transcript2663.chr1.nnic"; exon_number "1"; exon_id "1304";
chr1	IsoQuant	exon	52890929	52891060	.	+	.	gene_id "ENSMUSG00000041426.13"; transcript_id "transcript2663.chr1.nnic"; exon_number "2"; exon_id "1305";
chr1	IsoQuant	exon	52892827	52892869	.	+	.	gene_id "ENSMUSG00000041426.13"; transcript_id "transcript2663.chr1.nnic"; exon_number "3"; exon_id "ENSMUSE00001257831.2";
chr1	IsoQuant	exon	52899187	52899324	.	+	.	gene_id "ENSMUSG00000041426.13"; transcript_id "transcript2663.chr1.nnic"; exon_number "4"; exon_id "ENSMUSE00001207404.2";
chr1	IsoQuant	exon	52901427	52901511	.	+	.	gene_id "ENSMUSG00000041426.13"; transcript_id "transcript2663.chr1.nnic"; exon_number "5"; exon_id "ENSMUSE00001246870.2";
chr1	IsoQuant	exon	52904708	52904788	.	+	.	gene_id "ENSMUSG00000041426.13"; transcript_id "transcript2663.chr1.nnic"; exon_number "6"; exon_id "ENSMUSE00001242029.2";
chr1	IsoQuant	exon	52908065	52908117	.	+	.	gene_id "ENSMUSG00000041426.13"; transcript_id "transcript2663.chr1.nnic"; exon_number "7"; exon_id "ENSMUSE00001291856.2";
chr1	IsoQuant	exon	52924262	52924340	.	+	.	gene_id "ENSMUSG00000041426.13"; transcript_id "transcript2663.chr1.nnic"; exon_number "8"; exon_id "ENSMUSE00001237561.2";
chr1	IsoQuant	exon	52940347	52940492	.	+	.	gene_id "ENSMUSG00000041426.13"; transcript_id "transcript2663.chr1.nnic"; exon_number "9"; exon_id "ENSMUSE00000299739.2";
chr1	IsoQuant	exon	52942006	52942092	.	+	.	gene_id "ENSMUSG00000041426.13"; transcript_id "transcript2663.chr1.nnic"; exon_number "10"; exon_id "ENSMUSE00000299619.2";
chr1	IsoQuant	exon	52943801	52943859	.	+	.	gene_id "ENSMUSG00000041426.13"; transcript_id "transcript2663.chr1.nnic"; exon_number "11"; exon_id "ENSMUSE00001243170.2";
chr1	IsoQuant	exon	52944530	52944611	.	+	.	gene_id "ENSMUSG00000041426.13"; transcript_id "transcript2663.chr1.nnic"; exon_number "12"; exon_id "ENSMUSE00001212842.2";
chr1	IsoQuant	exon	52952890	52953009	.	+	.	gene_id "ENSMUSG00000041426.13"; transcript_id "transcript2663.chr1.nnic"; exon_number "13"; exon_id "ENSMUSE00000299656.2";
chr1	IsoQuant	exon	52955796	52955829	.	+	.	gene_id "ENSMUSG00000041426.13"; transcript_id "transcript2663.chr1.nnic"; exon_number "14"; exon_id "ENSMUSE00000299648.2";
chr1	IsoQuant	exon	52959422	52960019	.	+	.	gene_id "ENSMUSG00000041426.13"; transcript_id "transcript2663.chr1.nnic"; exon_number "15"; exon_id "1306";
chr1	IsoQuant	transcript	52884197	52960019	.	+	.	gene_id "ENSMUSG00000041426.13"; transcript_id "transcript2668.chr1.nnic"; exons "13";
chr1	IsoQuant	exon	52884197	52884303	.	+	.	gene_id "ENSMUSG00000041426.13"; transcript_id "transcript2668.chr1.nnic"; exon_number "1"; exon_id "1307";
chr1	IsoQuant	exon	52892827	52892869	.	+	.	gene_id "ENSMUSG00000041426.13"; transcript_id "transcript2668.chr1.nnic"; exon_number "2"; exon_id "ENSMUSE00001257831.2";
chr1	IsoQuant	exon	52901427	52901511	.	+	.	gene_id "ENSMUSG00000041426.13"; transcript_id "transcript2668.chr1.nnic"; exon_number "3"; exon_id "ENSMUSE00001246870.2";
chr1	IsoQuant	exon	52904708	52904788	.	+	.	gene_id "ENSMUSG00000041426.13"; transcript_id "transcript2668.chr1.nnic"; exon_number "4"; exon_id "ENSMUSE00001242029.2";
chr1	IsoQuant	exon	52908065	52908117	.	+	.	gene_id "ENSMUSG00000041426.13"; transcript_id "transcript2668.chr1.nnic"; exon_number "5"; exon_id "ENSMUSE00001291856.2";
chr1	IsoQuant	exon	52924262	52924340	.	+	.	gene_id "ENSMUSG00000041426.13"; transcript_id "transcript2668.chr1.nnic"; exon_number "6"; exon_id "ENSMUSE00001237561.2";
chr1	IsoQuant	exon	52940347	52940492	.	+	.	gene_id "ENSMUSG00000041426.13"; transcript_id "transcript2668.chr1.nnic"; exon_number "7"; exon_id "ENSMUSE00000299739.2";
chr1	IsoQuant	exon	52942006	52942092	.	+	.	gene_id "ENSMUSG00000041426.13"; transcript_id "transcript2668.chr1.nnic"; exon_number "8"; exon_id "ENSMUSE00000299619.2";
chr1	IsoQuant	exon	52943801	52943859	.	+	.	gene_id "ENSMUSG00000041426.13"; transcript_id "transcript2668.chr1.nnic"; exon_number "9"; exon_id "ENSMUSE00001243170.2";
chr1	IsoQuant	exon	52944530	52944611	.	+	.	gene_id "ENSMUSG00000041426.13"; transcript_id "transcript2668.chr1.nnic"; exon_number "10"; exon_id "ENSMUSE00001212842.2";
chr1	IsoQuant	exon	52952890	52953009	.	+	.	gene_id "ENSMUSG00000041426.13"; transcript_id "transcript2668.chr1.nnic"; exon_number "11"; exon_id "ENSMUSE00000299656.2";
chr1	IsoQuant	exon	52955796	52955829	.	+	.	gene_id "ENSMUSG00000041426.13"; transcript_id "transcript2668.chr1.nnic"; exon_number "12"; exon_id "ENSMUSE00000299648.2";
chr1	IsoQuant	exon	52959422	52960019	.	+	.	gene_id "ENSMUSG00000041426.13"; transcript_id "transcript2668.chr1.nnic"; exon_number "13"; exon_id "chr1.1306";
chr1	HAVANA	transcript	52884088	52887852	.	+	.	gene_id "ENSMUSG00000041426.13"; transcript_id "ENSMUST00000186922.2"; exons "1"; gene_type "protein_coding"; gene_name "Hibch"; transcript_type "retained_intron"; transcript_name "Hibch-207"; transcript_support_level "NA"; mgi_id "MGI:1923792"; havana_gene "OTTMUSG00000030558.1"; havana_transcript "OTTMUST00000121605.1";
chr1	HAVANA	exon	52884088	52887852	.	+	.	gene_id "ENSMUSG00000041426.13"; transcript_id "ENSMUST00000186922.2"; exon_number "1"; exon_id "ENSMUSE00001327815.2"; gene_type "protein_coding"; gene_name "Hibch"; transcript_type "retained_intron"; transcript_name "Hibch-207"; transcript_support_level "NA"; mgi_id "MGI:1923792"; havana_gene "OTTMUSG00000030558.1"; havana_transcript "OTTMUST00000121605.1";
chr1	HAVANA	transcript	52884205	52960145	.	+	.	gene_id "ENSMUSG00000041426.13"; transcript_id "ENSMUST00000044478.7"; exons "14"; gene_type "protein_coding"; gene_name "Hibch"; transcript_type "protein_coding"; transcript_name "Hibch-201"; protein_id "ENSMUSP00000045606.7"; transcript_support_level "1"; mgi_id "MGI:1923792"; tag "basic"; ccdsid "CCDS14948.1"; havana_gene "OTTMUSG00000030558.1"; havana_transcript "OTTMUST00000075675.1";
chr1	HAVANA	UTR	52884205	52884268	.	+	.	gene_id "ENSMUSG00000041426.13"; transcript_id "ENSMUST00000044478.7"; exon_number "1"; exon_id "1308";
chr1	HAVANA	exon	52884205	52884303	.	+	.	gene_id "ENSMUSG00000041426.13"; transcript_id "ENSMUST00000044478.7"; exon_number "2"; exon_id "ENSMUSE00000859401.2"; gene_type "protein_coding"; gene_name "Hibch"; transcript_type "protein_coding"; transcript_name "Hibch-201"; protein_id "ENSMUSP00000045606.7"; transcript_support_level "1"; mgi_id "MGI:1923792"; tag "basic"; ccdsid "CCDS14948.1"; havana_gene "OTTMUSG00000030558.1"; havana_transcript "OTTMUST00000075675.1";
chr1	HAVANA	start_codon	52884269	52884271	.	+	.	gene_id "ENSMUSG00000041426.13"; transcript_id "ENSMUST00000044478.7"; exon_number "3"; exon_id "1309";
chr1	HAVANA	CDS	52884269	52884303	.	+	.	gene_id "ENSMUSG00000041426.13"; transcript_id "ENSMUST00000044478.7"; exon_number "4"; exon_id "1310";
chr1	HAVANA	CDS	52892827	52892869	.	+	.	gene_id "ENSMUSG00000041426.13"; transcript_id "ENSMUST00000044478.7"; exon_number "5"; exon_id "ENSMUSE00001257831.2"; gene_type "protein_coding"; gene_name "Hibch"; transcript_type "protein_coding"; transcript_name "Hibch-201"; protein_id "ENSMUSP00000045606.7"; transcript_support_level "1"; mgi_id "MGI:1923792"; tag "basic"; ccdsid "CCDS14948.1"; havana_gene "OTTMUSG00000030558.1"; havana_transcript "OTTMUST00000075675.1";
chr1	HAVANA	exon	52892827	52892869	.	+	.	gene_id "ENSMUSG00000041426.13"; transcript_id "ENSMUST00000044478.7"; exon_number "6"; exon_id "ENSMUSE00001257831.2"; gene_type "protein_coding"; gene_name "Hibch"; transcript_type "protein_coding"; transcript_name "Hibch-201"; protein_id "ENSMUSP00000045606.7"; transcript_support_level "1"; mgi_id "MGI:1923792"; tag "basic"; ccdsid "CCDS14948.1"; havana_gene "OTTMUSG00000030558.1"; havana_transcript "OTTMUST00000075675.1";
chr1	HAVANA	CDS	52899187	52899324	.	+	.	gene_id "ENSMUSG00000041426.13"; transcript_id "ENSMUST00000044478.7"; exon_number "7"; exon_id "ENSMUSE00001207404.2"; gene_type "protein_coding"; gene_name "Hibch"; transcript_type "protein_coding"; transcript_name "Hibch-201"; protein_id "ENSMUSP00000045606.7"; transcript_support_level "1"; mgi_id "MGI:1923792"; tag "basic"; ccdsid "CCDS14948.1"; havana_gene "OTTMUSG00000030558.1"; havana_transcript "OTTMUST00000075675.1";
chr1	HAVANA	exon	52899187	52899324	.	+	.	gene_id "ENSMUSG00000041426.13"; transcript_id "ENSMUST00000044478.7"; exon_number "8"; exon_id "ENSMUSE00001207404.2"; gene_type "protein_coding"; gene_name "Hibch"; transcript_type "protein_coding"; transcript_name "Hibch-201"; protein_id "ENSMUSP00000045606.7"; transcript_support_level "1"; mgi_id "MGI:1923792"; tag "basic"; ccdsid "CCDS14948.1"; havana_gene "OTTMUSG00000030558.1"; havana_transcript "OTTMUST00000075675.1";
chr1	HAVANA	CDS	52901427	52901511	.	+	.	gene_id "ENSMUSG00000041426.13"; transcript_id "ENSMUST00000044478.7"; exon_number "9"; exon_id "ENSMUSE00001246870.2"; gene_type "protein_coding"; gene_name "Hibch"; transcript_type "protein_coding"; transcript_name "Hibch-201"; protein_id "ENSMUSP00000045606.7"; transcript_support_level "1"; mgi_id "MGI:1923792"; tag "basic"; ccdsid "CCDS14948.1"; havana_gene "OTTMUSG00000030558.1"; havana_transcript "OTTMUST00000075675.1";
chr1	HAVANA	exon	52901427	52901511	.	+	.	gene_id "ENSMUSG00000041426.13"; transcript_id "ENSMUST00000044478.7"; exon_number "10"; exon_id "ENSMUSE00001246870.2"; gene_type "protein_coding"; gene_name "Hibch"; transcript_type "protein_coding"; transcript_name "Hibch-201"; protein_id "ENSMUSP00000045606.7"; transcript_support_level "1"; mgi_id "MGI:1923792"; tag "basic"; ccdsid "CCDS14948.1"; havana_gene "OTTMUSG00000030558.1"; havana_transcript "OTTMUST00000075675.1";
chr1	HAVANA	CDS	52904708	52904788	.	+	.	gene_id "ENSMUSG00000041426.13"; transcript_id "ENSMUST00000044478.7"; exon_number "11"; exon_id "ENSMUSE00001242029.2"; gene_type "protein_coding"; gene_name "Hibch"; transcript_type "protein_coding"; transcript_name "Hibch-201"; protein_id "ENSMUSP00000045606.7"; transcript_support_level "1"; mgi_id "MGI:1923792"; tag "basic"; ccdsid "CCDS14948.1"; havana_gene "OTTMUSG00000030558.1"; havana_transcript "OTTMUST00000075675.1";
chr1	HAVANA	exon	52904708	52904788	.	+	.	gene_id "ENSMUSG00000041426.13"; transcript_id "ENSMUST00000044478.7"; exon_number "12"; exon_id "ENSMUSE00001242029.2"; gene_type "protein_coding"; gene_name "Hibch"; transcript_type "protein_coding"; transcript_name "Hibch-201"; protein_id "ENSMUSP00000045606.7"; transcript_support_level "1"; mgi_id "MGI:1923792"; tag "basic"; ccdsid "CCDS14948.1"; havana_gene "OTTMUSG00000030558.1"; havana_transcript "OTTMUST00000075675.1";
chr1	HAVANA	CDS	52908065	52908117	.	+	.	gene_id "ENSMUSG00000041426.13"; transcript_id "ENSMUST00000044478.7"; exon_number "13"; exon_id "ENSMUSE00001291856.2"; gene_type "protein_coding"; gene_name "Hibch"; transcript_type "protein_coding"; transcript_name "Hibch-201"; protein_id "ENSMUSP00000045606.7"; transcript_support_level "1"; mgi_id "MGI:1923792"; tag "basic"; ccdsid "CCDS14948.1"; havana_gene "OTTMUSG00000030558.1"; havana_transcript "OTTMUST00000075675.1";
chr1	HAVANA	exon	52908065	52908117	.	+	.	gene_id "ENSMUSG00000041426.13"; transcript_id "ENSMUST00000044478.7"; exon_number "14"; exon_id "ENSMUSE00001291856.2"; gene_type "protein_coding"; gene_name "Hibch"; transcript_type "protein_coding"; transcript_name "Hibch-201"; protein_id "ENSMUSP00000045606.7"; transcript_support_level "1"; mgi_id "MGI:1923792"; tag "basic"; ccdsid "CCDS14948.1"; havana_gene "OTTMUSG00000030558.1"; havana_transcript "OTTMUST00000075675.1";
chr1	HAVANA	CDS	52924262	52924340	.	+	.	gene_id "ENSMUSG00000041426.13"; transcript_id "ENSMUST00000044478.7"; exon_number "15"; exon_id "ENSMUSE00001237561.2"; gene_type "protein_coding"; gene_name "Hibch"; transcript_type "protein_coding"; transcript_name "Hibch-201"; protein_id "ENSMUSP00000045606.7"; transcript_support_level "1"; mgi_id "MGI:1923792"; tag "basic"; ccdsid "CCDS14948.1"; havana_gene "OTTMUSG00000030558.1"; havana_transcript "OTTMUST00000075675.1";
chr1	HAVANA	exon	52924262	52924340	.	+	.	gene_id "ENSMUSG00000041426.13"; transcript_id "ENSMUST00000044478.7"; exon_number "16"; exon_id "ENSMUSE00001237561.2"; gene_type "protein_coding"; gene_name "Hibch"; transcript_type "protein_coding"; transcript_name "Hibch-201"; protein_id "ENSMUSP00000045606.7"; transcript_support_level "1"; mgi_id "MGI:1923792"; tag "basic"; ccdsid "CCDS14948.1"; havana_gene "OTTMUSG00000030558.1"; havana_transcript "OTTMUST00000075675.1";
chr1	HAVANA	CDS	52940347	52940492	.	+	.	gene_id "ENSMUSG00000041426.13"; transcript_id "ENSMUST00000044478.7"; exon_number "17"; exon_id "ENSMUSE00000299739.2"; gene_type "protein_coding"; gene_name "Hibch"; transcript_type "protein_coding"; transcript_name "Hibch-201"; protein_id "ENSMUSP00000045606.7"; transcript_support_level "1"; mgi_id "MGI:1923792"; tag "basic"; ccdsid "CCDS14948.1"; havana_gene "OTTMUSG00000030558.1"; havana_transcript "OTTMUST00000075675.1";
chr1	HAVANA	exon	52940347	52940492	.	+	.	gene_id "ENSMUSG00000041426.13"; transcript_id "ENSMUST00000044478.7"; exon_number "18"; exon_id "ENSMUSE00000299739.2"; gene_type "protein_coding"; gene_name "Hibch"; transcript_type "protein_coding"; transcript_name "Hibch-201"; protein_id "ENSMUSP00000045606.7"; transcript_support_level "1"; mgi_id "MGI:1923792"; tag "basic"; ccdsid "CCDS14948.1"; havana_gene "OTTMUSG00000030558.1"; havana_transcript "OTTMUST00000075675.1";
chr1	HAVANA	CDS	52942006	52942092	.	+	.	gene_id "ENSMUSG00000041426.13"; transcript_id "ENSMUST00000044478.7"; exon_number "19"; exon_id "ENSMUSE00000299619.2"; gene_type "protein_coding"; gene_name "Hibch"; transcript_type "protein_coding"; transcript_name "Hibch-201"; protein_id "ENSMUSP00000045606.7"; transcript_support_level "1"; mgi_id "MGI:1923792"; tag "basic"; ccdsid "CCDS14948.1"; havana_gene "OTTMUSG00000030558.1"; havana_transcript "OTTMUST00000075675.1";
chr1	HAVANA	exon	52942006	52942092	.	+	.	gene_id "ENSMUSG00000041426.13"; transcript_id "ENSMUST00000044478.7"; exon_number "20"; exon_id "ENSMUSE00000299619.2"; gene_type "protein_coding"; gene_name "Hibch"; transcript_type "protein_coding"; transcript_name "Hibch-201"; protein_id "ENSMUSP00000045606.7"; transcript_support_level "1"; mgi_id "MGI:1923792"; tag "basic"; ccdsid "CCDS14948.1"; havana_gene "OTTMUSG00000030558.1"; havana_transcript "OTTMUST00000075675.1";
chr1	HAVANA	CDS	52943801	52943859	.	+	.	gene_id "ENSMUSG00000041426.13"; transcript_id "ENSMUST00000044478.7"; exon_number "21"; exon_id "ENSMUSE00001243170.2"; gene_type "protein_coding"; gene_name "Hibch"; transcript_type "protein_coding"; transcript_name "Hibch-201"; protein_id "ENSMUSP00000045606.7"; transcript_support_level "1"; mgi_id "MGI:1923792"; tag "basic"; ccdsid "CCDS14948.1"; havana_gene "OTTMUSG00000030558.1"; havana_transcript "OTTMUST00000075675.1";
chr1	HAVANA	exon	52943801	52943859	.	+	.	gene_id "ENSMUSG00000041426.13"; transcript_id "ENSMUST00000044478.7"; exon_number "22"; exon_id "ENSMUSE00001243170.2"; gene_type "protein_coding"; gene_name "Hibch"; transcript_type "protein_coding"; transcript_name "Hibch-201"; protein_id "ENSMUSP00000045606.7"; transcript_support_level "1"; mgi_id "MGI:1923792"; tag "basic"; ccdsid "CCDS14948.1"; havana_gene "OTTMUSG00000030558.1"; havana_transcript "OTTMUST00000075675.1";
chr1	HAVANA	CDS	52944530	52944611	.	+	.	gene_id "ENSMUSG00000041426.13"; transcript_id "ENSMUST00000044478.7"; exon_number "23"; exon_id "ENSMUSE00001212842.2"; gene_type "protein_coding"; gene_name "Hibch"; transcript_type "protein_coding"; transcript_name "Hibch-201"; protein_id "ENSMUSP00000045606.7"; transcript_support_level "1"; mgi_id "MGI:1923792"; tag "basic"; ccdsid "CCDS14948.1"; havana_gene "OTTMUSG00000030558.1"; havana_transcript "OTTMUST00000075675.1";
chr1	HAVANA	exon	52944530	52944611	.	+	.	gene_id "ENSMUSG00000041426.13"; transcript_id "ENSMUST00000044478.7"; exon_number "24"; exon_id "ENSMUSE00001212842.2"; gene_type "protein_coding"; gene_name "Hibch"; transcript_type "protein_coding"; transcript_name "Hibch-201"; protein_id "ENSMUSP00000045606.7"; transcript_support_level "1"; mgi_id "MGI:1923792"; tag "basic"; ccdsid "CCDS14948.1"; havana_gene "OTTMUSG00000030558.1"; havana_transcript "OTTMUST00000075675.1";
chr1	HAVANA	CDS	52952890	52953009	.	+	.	gene_id "ENSMUSG00000041426.13"; transcript_id "ENSMUST00000044478.7"; exon_number "25"; exon_id "ENSMUSE00000299656.2"; gene_type "protein_coding"; gene_name "Hibch"; transcript_type "protein_coding"; transcript_name "Hibch-201"; protein_id "ENSMUSP00000045606.7"; transcript_support_level "1"; mgi_id "MGI:1923792"; tag "basic"; ccdsid "CCDS14948.1"; havana_gene "OTTMUSG00000030558.1"; havana_transcript "OTTMUST00000075675.1";
chr1	HAVANA	exon	52952890	52953009	.	+	.	gene_id "ENSMUSG00000041426.13"; transcript_id "ENSMUST00000044478.7"; exon_number "26"; exon_id "ENSMUSE00000299656.2"; gene_type "protein_coding"; gene_name "Hibch"; transcript_type "protein_coding"; transcript_name "Hibch-201"; protein_id "ENSMUSP00000045606.7"; transcript_support_level "1"; mgi_id "MGI:1923792"; tag "basic"; ccdsid "CCDS14948.1"; havana_gene "OTTMUSG00000030558.1"; havana_transcript "OTTMUST00000075675.1";
chr1	HAVANA	CDS	52955796	52955829	.	+	.	gene_id "ENSMUSG00000041426.13"; transcript_id "ENSMUST00000044478.7"; exon_number "27"; exon_id "ENSMUSE00000299648.2"; gene_type "protein_coding"; gene_name "Hibch"; transcript_type "protein_coding"; transcript_name "Hibch-201"; protein_id "ENSMUSP00000045606.7"; transcript_support_level "1"; mgi_id "MGI:1923792"; tag "basic"; ccdsid "CCDS14948.1"; havana_gene "OTTMUSG00000030558.1"; havana_transcript "OTTMUST00000075675.1";
chr1	HAVANA	exon	52955796	52955829	.	+	.	gene_id "ENSMUSG00000041426.13"; transcript_id "ENSMUST00000044478.7"; exon_number "28"; exon_id "ENSMUSE00000299648.2"; gene_type "protein_coding"; gene_name "Hibch"; transcript_type "protein_coding"; transcript_name "Hibch-201"; protein_id "ENSMUSP00000045606.7"; transcript_support_level "1"; mgi_id "MGI:1923792"; tag "basic"; ccdsid "CCDS14948.1"; havana_gene "OTTMUSG00000030558.1"; havana_transcript "OTTMUST00000075675.1";
chr1	HAVANA	CDS	52959422	52959534	.	+	.	gene_id "ENSMUSG00000041426.13"; transcript_id "ENSMUST00000044478.7"; exon_number "29"; exon_id "1311";
chr1	HAVANA	exon	52959422	52960145	.	+	.	gene_id "ENSMUSG00000041426.13"; transcript_id "ENSMUST00000044478.7"; exon_number "30"; exon_id "ENSMUSE00000849122.2"; gene_type "protein_coding"; gene_name "Hibch"; transcript_type "protein_coding"; transcript_name "Hibch-201"; protein_id "ENSMUSP00000045606.7"; transcript_support_level "1"; mgi_id "MGI:1923792"; tag "basic"; ccdsid "CCDS14948.1"; havana_gene "OTTMUSG00000030558.1"; havana_transcript "OTTMUST00000075675.1";
chr1	HAVANA	stop_codon	52959535	52959537	.	+	.	gene_id "ENSMUSG00000041426.13"; transcript_id "ENSMUST00000044478.7"; exon_number "31"; exon_id "1312";
chr1	HAVANA	UTR	52959535	52960145	.	+	.	gene_id "ENSMUSG00000041426.13"; transcript_id "ENSMUST00000044478.7"; exon_number "32"; exon_id "1313";
chr1	HAVANA	gene	52961483	53059338	.	-	.	gene_id "ENSMUSG00000043629.13"; transcripts "2"; gene_type "protein_coding"; gene_name "1700019D03Rik"; mgi_id "MGI:1914330"; havana_gene "OTTMUSG00000021472.1";
chr1	IsoQuant	transcript	52961486	52992781	.	-	.	gene_id "ENSMUSG00000043629.13"; transcript_id "transcript2675.chr1.nnic"; exons "2";
chr1	IsoQuant	exon	52992701	52992781	.	-	.	gene_id "ENSMUSG00000043629.13"; transcript_id "transcript2675.chr1.nnic"; exon_number "1"; exon_id "1314";
chr1	IsoQuant	exon	52961486	52964893	.	-	.	gene_id "ENSMUSG00000043629.13"; transcript_id "transcript2675.chr1.nnic"; exon_number "2"; exon_id "1315";
chr1	HAVANA	transcript	52961483	52992003	.	-	.	gene_id "ENSMUSG00000043629.13"; transcript_id "ENSMUST00000050567.11"; exons "2"; gene_type "protein_coding"; gene_name "1700019D03Rik"; transcript_type "protein_coding"; transcript_name "1700019D03Rik-201"; protein_id "ENSMUSP00000055413.5"; transcript_support_level "1"; mgi_id "MGI:1914330"; tag "alternative_5_UTR"; ccdsid "CCDS14949.1"; havana_gene "OTTMUSG00000021472.1"; havana_transcript "OTTMUST00000050904.1";
chr1	HAVANA	exon	52991774	52992003	.	-	.	gene_id "ENSMUSG00000043629.13"; transcript_id "ENSMUST00000050567.11"; exon_number "1"; exon_id "ENSMUSE00000699519.3"; gene_type "protein_coding"; gene_name "1700019D03Rik"; transcript_type "protein_coding"; transcript_name "1700019D03Rik-201"; protein_id "ENSMUSP00000055413.5"; transcript_support_level "1"; mgi_id "MGI:1914330"; tag "alternative_5_UTR"; ccdsid "CCDS14949.1"; havana_gene "OTTMUSG00000021472.1"; havana_transcript "OTTMUST00000050904.1";
chr1	HAVANA	UTR	52991774	52992003	.	-	.	gene_id "ENSMUSG00000043629.13"; transcript_id "ENSMUST00000050567.11"; exon_number "2"; exon_id "ENSMUSE00000699519.3"; gene_type "protein_coding"; gene_name "1700019D03Rik"; transcript_type "protein_coding"; transcript_name "1700019D03Rik-201"; protein_id "ENSMUSP00000055413.5"; transcript_support_level "1"; mgi_id "MGI:1914330"; tag "alternative_5_UTR"; ccdsid "CCDS14949.1"; havana_gene "OTTMUSG00000021472.1"; havana_transcript "OTTMUST00000050904.1";
chr1	HAVANA	UTR	52964727	52964893	.	-	.	gene_id "ENSMUSG00000043629.13"; transcript_id "ENSMUST00000050567.11"; exon_number "3"; exon_id "1316";
chr1	HAVANA	start_codon	52964724	52964726	.	-	.	gene_id "ENSMUSG00000043629.13"; transcript_id "ENSMUST00000050567.11"; exon_number "4"; exon_id "1317";
chr1	HAVANA	CDS	52964409	52964726	.	-	.	gene_id "ENSMUSG00000043629.13"; transcript_id "ENSMUST00000050567.11"; exon_number "5"; exon_id "1318";
chr1	HAVANA	stop_codon	52964406	52964408	.	-	.	gene_id "ENSMUSG00000043629.13"; transcript_id "ENSMUST00000050567.11"; exon_number "6"; exon_id "1319";
chr1	HAVANA	exon	52961483	52964893	.	-	.	gene_id "ENSMUSG00000043629.13"; transcript_id "ENSMUST00000050567.11"; exon_number "7"; exon_id "ENSMUSE00000699517.2"; gene_type "protein_coding"; gene_name "1700019D03Rik"; transcript_type "protein_coding"; transcript_name "1700019D03Rik-201"; protein_id "ENSMUSP00000055413.5"; transcript_support_level "1"; mgi_id "MGI:1914330"; tag "alternative_5_UTR"; ccdsid "CCDS14949.1"; havana_gene "OTTMUSG00000021472.1"; havana_transcript "OTTMUST00000050904.1";
chr1	HAVANA	UTR	52961483	52964408	.	-	.	gene_id "ENSMUSG00000043629.13"; transcript_id "ENSMUST00000050567.11"; exon_number "8"; exon_id "1320";
chr1	HAVANA	gene	53100799	53107238	.	+	.	gene_id "ENSMUSG00000026100.7"; transcripts "1"; gene_type "protein_coding"; gene_name "Mstn"; mgi_id "MGI:95691"; havana_gene "OTTMUSG00000046890.1";
chr1	HAVANA	transcript	53100799	53107238	.	+	.	gene_id "ENSMUSG00000026100.7"; transcript_id "ENSMUST00000027269.7"; exons "3"; gene_type "protein_coding"; gene_name "Mstn"; transcript_type "protein_coding"; transcript_name "Mstn-201"; protein_id "ENSMUSP00000027269.6"; transcript_support_level "1"; mgi_id "MGI:95691"; tag "basic"; ccdsid "CCDS14950.1"; havana_gene "OTTMUSG00000046890.1"; havana_transcript "OTTMUST00000121584.1";
chr1	HAVANA	UTR	53100799	53100924	.	+	.	gene_id "ENSMUSG00000026100.7"; transcript_id "ENSMUST00000027269.7"; exon_number "1"; exon_id "1321";
chr1	HAVANA	exon	53100799	53101300	.	+	.	gene_id "ENSMUSG00000026100.7"; transcript_id "ENSMUST00000027269.7"; exon_number "2"; exon_id "ENSMUSE00001329561.2"; gene_type "protein_coding"; gene_name "Mstn"; transcript_type "protein_coding"; transcript_name "Mstn-201"; protein_id "ENSMUSP00000027269.6"; transcript_support_level "1"; mgi_id "MGI:95691"; tag "basic"; ccdsid "CCDS14950.1"; havana_gene "OTTMUSG00000046890.1"; havana_transcript "OTTMUST00000121584.1";
chr1	HAVANA	start_codon	53100925	53100927	.	+	.	gene_id "ENSMUSG00000026100.7"; transcript_id "ENSMUST00000027269.7"; exon_number "3"; exon_id "1322";
chr1	HAVANA	CDS	53100925	53101300	.	+	.	gene_id "ENSMUSG00000026100.7"; transcript_id "ENSMUST00000027269.7"; exon_number "4"; exon_id "1323";
chr1	HAVANA	CDS	53103042	53103415	.	+	.	gene_id "ENSMUSG00000026100.7"; transcript_id "ENSMUST00000027269.7"; exon_number "5"; exon_id "ENSMUSE00000155733.2"; gene_type "protein_coding"; gene_name "Mstn"; transcript_type "protein_coding"; transcript_name "Mstn-201"; protein_id "ENSMUSP00000027269.6"; transcript_support_level "1"; mgi_id "MGI:95691"; tag "basic"; ccdsid "CCDS14950.1"; havana_gene "OTTMUSG00000046890.1"; havana_transcript "OTTMUST00000121584.1";
chr1	HAVANA	exon	53103042	53103415	.	+	.	gene_id "ENSMUSG00000026100.7"; transcript_id "ENSMUST00000027269.7"; exon_number "6"; exon_id "ENSMUSE00000155733.2"; gene_type "protein_coding"; gene_name "Mstn"; transcript_type "protein_coding"; transcript_name "Mstn-201"; protein_id "ENSMUSP00000027269.6"; transcript_support_level "1"; mgi_id "MGI:95691"; tag "basic"; ccdsid "CCDS14950.1"; havana_gene "OTTMUSG00000046890.1"; havana_transcript "OTTMUST00000121584.1";
chr1	HAVANA	CDS	53105410	53105787	.	+	.	gene_id "ENSMUSG00000026100.7"; transcript_id "ENSMUST00000027269.7"; exon_number "7"; exon_id "1324";
chr1	HAVANA	exon	53105410	53107238	.	+	.	gene_id "ENSMUSG00000026100.7"; transcript_id "ENSMUST00000027269.7"; exon_number "8"; exon_id "ENSMUSE00000155732.2"; gene_type "protein_coding"; gene_name "Mstn"; transcript_type "protein_coding"; transcript_name "Mstn-201"; protein_id "ENSMUSP00000027269.6"; transcript_support_level "1"; mgi_id "MGI:95691"; tag "basic"; ccdsid "CCDS14950.1"; havana_gene "OTTMUSG00000046890.1"; havana_transcript "OTTMUST00000121584.1";
chr1	HAVANA	stop_codon	53105788	53105790	.	+	.	gene_id "ENSMUSG00000026100.7"; transcript_id "ENSMUST00000027269.7"; exon_number "9"; exon_id "1325";
chr1	HAVANA	UTR	53105788	53107238	.	+	.	gene_id "ENSMUSG00000026100.7"; transcript_id "ENSMUST00000027269.7"; exon_number "10"; exon_id "1326";
chr1	HAVANA	gene	53228346	53336197	.	-	.	gene_id "ENSMUSG00000026098.14"; transcripts "3"; gene_type "protein_coding"; gene_name "Pms1"; mgi_id "MGI:1202302"; havana_gene "OTTMUSG00000021891.1";
chr1	IsoQuant	transcript	53228346	53336174	.	-	.	gene_id "ENSMUSG00000026098.14"; transcript_id "transcript2686.chr1.nic"; exons "13";
chr1	IsoQuant	exon	53335891	53336174	.	-	.	gene_id "ENSMUSG00000026098.14"; transcript_id "transcript2686.chr1.nic"; exon_number "1"; exon_id "ENSMUSE00000735488.2";
chr1	IsoQuant	exon	53321100	53321251	.	-	.	gene_id "ENSMUSG00000026098.14"; transcript_id "transcript2686.chr1.nic"; exon_number "2"; exon_id "ENSMUSE00001254480.2";
chr1	IsoQuant	exon	53314229	53314411	.	-	.	gene_id "ENSMUSG00000026098.14"; transcript_id "transcript2686.chr1.nic"; exon_number "3"; exon_id "ENSMUSE00001246710.2";
chr1	IsoQuant	exon	53306987	53307089	.	-	.	gene_id "ENSMUSG00000026098.14"; transcript_id "transcript2686.chr1.nic"; exon_number "4"; exon_id "ENSMUSE00001210955.2";
chr1	IsoQuant	exon	53295788	53295951	.	-	.	gene_id "ENSMUSG00000026098.14"; transcript_id "transcript2686.chr1.nic"; exon_number "5"; exon_id "ENSMUSE00001030009.2";
chr1	IsoQuant	exon	53255390	53255506	.	-	.	gene_id "ENSMUSG00000026098.14"; transcript_id "transcript2686.chr1.nic"; exon_number "6"; exon_id "ENSMUSE00000155718.2";
chr1	IsoQuant	exon	53247122	53247244	.	-	.	gene_id "ENSMUSG00000026098.14"; transcript_id "transcript2686.chr1.nic"; exon_number "7"; exon_id "ENSMUSE00000155720.2";
chr1	IsoQuant	exon	53246735	53246878	.	-	.	gene_id "ENSMUSG00000026098.14"; transcript_id "transcript2686.chr1.nic"; exon_number "8"; exon_id "ENSMUSE00000155716.2";
chr1	IsoQuant	exon	53245721	53246571	.	-	.	gene_id "ENSMUSG00000026098.14"; transcript_id "transcript2686.chr1.nic"; exon_number "9"; exon_id "ENSMUSE00000155717.2";
chr1	IsoQuant	exon	53235982	53236461	.	-	.	gene_id "ENSMUSG00000026098.14"; transcript_id "transcript2686.chr1.nic"; exon_number "10"; exon_id "ENSMUSE00000155721.2";
chr1	IsoQuant	exon	53234087	53234217	.	-	.	gene_id "ENSMUSG00000026098.14"; transcript_id "transcript2686.chr1.nic"; exon_number "11"; exon_id "ENSMUSE00000155722.2";
chr1	IsoQuant	exon	53231259	53231419	.	-	.	gene_id "ENSMUSG00000026098.14"; transcript_id "transcript2686.chr1.nic"; exon_number "12"; exon_id "ENSMUSE00000155719.2";
chr1	IsoQuant	exon	53228346	53228657	.	-	.	gene_id "ENSMUSG00000026098.14"; transcript_id "transcript2686.chr1.nic"; exon_number "13"; exon_id "ENSMUSE00000403167.9";
chr1	HAVANA	transcript	53228346	53336177	.	-	.	gene_id "ENSMUSG00000026098.14"; transcript_id "ENSMUST00000027267.14"; exons "13"; gene_type "protein_coding"; gene_name "Pms1"; transcript_type "protein_coding"; transcript_name "Pms1-201"; protein_id "ENSMUSP00000027267.8"; transcript_support_level "1"; mgi_id "MGI:1202302"; tag "basic"; ccdsid "CCDS14951.1"; havana_gene "OTTMUSG00000021891.1"; havana_transcript "OTTMUST00000051984.1";
chr1	HAVANA	exon	53336045	53336177	.	-	.	gene_id "ENSMUSG00000026098.14"; transcript_id "ENSMUST00000027267.14"; exon_number "1"; exon_id "ENSMUSE00000781866.2"; gene_type "protein_coding"; gene_name "Pms1"; transcript_type "protein_coding"; transcript_name "Pms1-201"; protein_id "ENSMUSP00000027267.8"; transcript_support_level "1"; mgi_id "MGI:1202302"; tag "basic"; ccdsid "CCDS14951.1"; havana_gene "OTTMUSG00000021891.1"; havana_transcript "OTTMUST00000051984.1";
chr1	HAVANA	UTR	53336045	53336177	.	-	.	gene_id "ENSMUSG00000026098.14"; transcript_id "ENSMUST00000027267.14"; exon_number "2"; exon_id "ENSMUSE00000781866.2"; gene_type "protein_coding"; gene_name "Pms1"; transcript_type "protein_coding"; transcript_name "Pms1-201"; protein_id "ENSMUSP00000027267.8"; transcript_support_level "1"; mgi_id "MGI:1202302"; tag "basic"; ccdsid "CCDS14951.1"; havana_gene "OTTMUSG00000021891.1"; havana_transcript "OTTMUST00000051984.1";
chr1	HAVANA	UTR	53321232	53321251	.	-	.	gene_id "ENSMUSG00000026098.14"; transcript_id "ENSMUST00000027267.14"; exon_number "3"; exon_id "1327";
chr1	HAVANA	start_codon	53321229	53321231	.	-	.	gene_id "ENSMUSG00000026098.14"; transcript_id "ENSMUST00000027267.14"; exon_number "4"; exon_id "1328";
chr1	HAVANA	exon	53321100	53321251	.	-	.	gene_id "ENSMUSG00000026098.14"; transcript_id "ENSMUST00000027267.14"; exon_number "5"; exon_id "ENSMUSE00001254480.2"; gene_type "protein_coding"; gene_name "Pms1"; transcript_type "protein_coding"; transcript_name "Pms1-201"; protein_id "ENSMUSP00000027267.8"; transcript_support_level "1"; mgi_id "MGI:1202302"; tag "basic"; ccdsid "CCDS14951.1"; havana_gene "OTTMUSG00000021891.1"; havana_transcript "OTTMUST00000051984.1";
chr1	HAVANA	CDS	53321100	53321231	.	-	.	gene_id "ENSMUSG00000026098.14"; transcript_id "ENSMUST00000027267.14"; exon_number "6"; exon_id "1329";
chr1	HAVANA	exon	53314229	53314411	.	-	.	gene_id "ENSMUSG00000026098.14"; transcript_id "ENSMUST00000027267.14"; exon_number "7"; exon_id "ENSMUSE00001246710.2"; gene_type "protein_coding"; gene_name "Pms1"; transcript_type "protein_coding"; transcript_name "Pms1-201"; protein_id "ENSMUSP00000027267.8"; transcript_support_level "1"; mgi_id "MGI:1202302"; tag "basic"; ccdsid "CCDS14951.1"; havana_gene "OTTMUSG00000021891.1"; havana_transcript "OTTMUST00000051984.1";
chr1	HAVANA	CDS	53314229	53314411	.	-	.	gene_id "ENSMUSG00000026098.14"; transcript_id "ENSMUST00000027267.14"; exon_number "8"; exon_id "ENSMUSE00001246710.2"; gene_type "protein_coding"; gene_name "Pms1"; transcript_type "protein_coding"; transcript_name "Pms1-201"; protein_id "ENSMUSP00000027267.8"; transcript_support_level "1"; mgi_id "MGI:1202302"; tag "basic"; ccdsid "CCDS14951.1"; havana_gene "OTTMUSG00000021891.1"; havana_transcript "OTTMUST00000051984.1";
chr1	HAVANA	exon	53306987	53307089	.	-	.	gene_id "ENSMUSG00000026098.14"; transcript_id "ENSMUST00000027267.14"; exon_number "9"; exon_id "ENSMUSE00001210955.2"; gene_type "protein_coding"; gene_name "Pms1"; transcript_type "protein_coding"; transcript_name "Pms1-201"; protein_id "ENSMUSP00000027267.8"; transcript_support_level "1"; mgi_id "MGI:1202302"; tag "basic"; ccdsid "CCDS14951.1"; havana_gene "OTTMUSG00000021891.1"; havana_transcript "OTTMUST00000051984.1";
chr1	HAVANA	CDS	53306987	53307089	.	-	.	gene_id "ENSMUSG00000026098.14"; transcript_id "ENSMUST00000027267.14"; exon_number "10"; exon_id "ENSMUSE00001210955.2"; gene_type "protein_coding"; gene_name "Pms1"; transcript_type "protein_coding"; transcript_name "Pms1-201"; protein_id "ENSMUSP00000027267.8"; transcript_support_level "1"; mgi_id "MGI:1202302"; tag "basic"; ccdsid "CCDS14951.1"; havana_gene "OTTMUSG00000021891.1"; havana_transcript "OTTMUST00000051984.1";
chr1	HAVANA	exon	53295788	53295951	.	-	.	gene_id "ENSMUSG00000026098.14"; transcript_id "ENSMUST00000027267.14"; exon_number "11"; exon_id "ENSMUSE00001030009.2"; gene_type "protein_coding"; gene_name "Pms1"; transcript_type "protein_coding"; transcript_name "Pms1-201"; protein_id "ENSMUSP00000027267.8"; transcript_support_level "1"; mgi_id "MGI:1202302"; tag "basic"; ccdsid "CCDS14951.1"; havana_gene "OTTMUSG00000021891.1"; havana_transcript "OTTMUST00000051984.1";
chr1	HAVANA	CDS	53295788	53295951	.	-	.	gene_id "ENSMUSG00000026098.14"; transcript_id "ENSMUST00000027267.14"; exon_number "12"; exon_id "ENSMUSE00001030009.2"; gene_type "protein_coding"; gene_name "Pms1"; transcript_type "protein_coding"; transcript_name "Pms1-201"; protein_id "ENSMUSP00000027267.8"; transcript_support_level "1"; mgi_id "MGI:1202302"; tag "basic"; ccdsid "CCDS14951.1"; havana_gene "OTTMUSG00000021891.1"; havana_transcript "OTTMUST00000051984.1";
chr1	HAVANA	exon	53255390	53255506	.	-	.	gene_id "ENSMUSG00000026098.14"; transcript_id "ENSMUST00000027267.14"; exon_number "13"; exon_id "ENSMUSE00000155718.2"; gene_type "protein_coding"; gene_name "Pms1"; transcript_type "protein_coding"; transcript_name "Pms1-201"; protein_id "ENSMUSP00000027267.8"; transcript_support_level "1"; mgi_id "MGI:1202302"; tag "basic"; ccdsid "CCDS14951.1"; havana_gene "OTTMUSG00000021891.1"; havana_transcript "OTTMUST00000051984.1";
chr1	HAVANA	CDS	53255390	53255506	.	-	.	gene_id "ENSMUSG00000026098.14"; transcript_id "ENSMUST00000027267.14"; exon_number "14"; exon_id "ENSMUSE00000155718.2"; gene_type "protein_coding"; gene_name "Pms1"; transcript_type "protein_coding"; transcript_name "Pms1-201"; protein_id "ENSMUSP00000027267.8"; transcript_support_level "1"; mgi_id "MGI:1202302"; tag "basic"; ccdsid "CCDS14951.1"; havana_gene "OTTMUSG00000021891.1"; havana_transcript "OTTMUST00000051984.1";
chr1	HAVANA	exon	53247122	53247244	.	-	.	gene_id "ENSMUSG00000026098.14"; transcript_id "ENSMUST00000027267.14"; exon_number "15"; exon_id "ENSMUSE00000155720.2"; gene_type "protein_coding"; gene_name "Pms1"; transcript_type "protein_coding"; transcript_name "Pms1-201"; protein_id "ENSMUSP00000027267.8"; transcript_support_level "1"; mgi_id "MGI:1202302"; tag "basic"; ccdsid "CCDS14951.1"; havana_gene "OTTMUSG00000021891.1"; havana_transcript "OTTMUST00000051984.1";
chr1	HAVANA	CDS	53247122	53247244	.	-	.	gene_id "ENSMUSG00000026098.14"; transcript_id "ENSMUST00000027267.14"; exon_number "16"; exon_id "ENSMUSE00000155720.2"; gene_type "protein_coding"; gene_name "Pms1"; transcript_type "protein_coding"; transcript_name "Pms1-201"; protein_id "ENSMUSP00000027267.8"; transcript_support_level "1"; mgi_id "MGI:1202302"; tag "basic"; ccdsid "CCDS14951.1"; havana_gene "OTTMUSG00000021891.1"; havana_transcript "OTTMUST00000051984.1";
chr1	HAVANA	exon	53246735	53246878	.	-	.	gene_id "ENSMUSG00000026098.14"; transcript_id "ENSMUST00000027267.14"; exon_number "17"; exon_id "ENSMUSE00000155716.2"; gene_type "protein_coding"; gene_name "Pms1"; transcript_type "protein_coding"; transcript_name "Pms1-201"; protein_id "ENSMUSP00000027267.8"; transcript_support_level "1"; mgi_id "MGI:1202302"; tag "basic"; ccdsid "CCDS14951.1"; havana_gene "OTTMUSG00000021891.1"; havana_transcript "OTTMUST00000051984.1";
chr1	HAVANA	CDS	53246735	53246878	.	-	.	gene_id "ENSMUSG00000026098.14"; transcript_id "ENSMUST00000027267.14"; exon_number "18"; exon_id "ENSMUSE00000155716.2"; gene_type "protein_coding"; gene_name "Pms1"; transcript_type "protein_coding"; transcript_name "Pms1-201"; protein_id "ENSMUSP00000027267.8"; transcript_support_level "1"; mgi_id "MGI:1202302"; tag "basic"; ccdsid "CCDS14951.1"; havana_gene "OTTMUSG00000021891.1"; havana_transcript "OTTMUST00000051984.1";
chr1	HAVANA	exon	53245721	53246571	.	-	.	gene_id "ENSMUSG00000026098.14"; transcript_id "ENSMUST00000027267.14"; exon_number "19"; exon_id "ENSMUSE00000155717.2"; gene_type "protein_coding"; gene_name "Pms1"; transcript_type "protein_coding"; transcript_name "Pms1-201"; protein_id "ENSMUSP00000027267.8"; transcript_support_level "1"; mgi_id "MGI:1202302"; tag "basic"; ccdsid "CCDS14951.1"; havana_gene "OTTMUSG00000021891.1"; havana_transcript "OTTMUST00000051984.1";
chr1	HAVANA	CDS	53245721	53246571	.	-	.	gene_id "ENSMUSG00000026098.14"; transcript_id "ENSMUST00000027267.14"; exon_number "20"; exon_id "ENSMUSE00000155717.2"; gene_type "protein_coding"; gene_name "Pms1"; transcript_type "protein_coding"; transcript_name "Pms1-201"; protein_id "ENSMUSP00000027267.8"; transcript_support_level "1"; mgi_id "MGI:1202302"; tag "basic"; ccdsid "CCDS14951.1"; havana_gene "OTTMUSG00000021891.1"; havana_transcript "OTTMUST00000051984.1";
chr1	HAVANA	exon	53235982	53236461	.	-	.	gene_id "ENSMUSG00000026098.14"; transcript_id "ENSMUST00000027267.14"; exon_number "21"; exon_id "ENSMUSE00000155721.2"; gene_type "protein_coding"; gene_name "Pms1"; transcript_type "protein_coding"; transcript_name "Pms1-201"; protein_id "ENSMUSP00000027267.8"; transcript_support_level "1"; mgi_id "MGI:1202302"; tag "basic"; ccdsid "CCDS14951.1"; havana_gene "OTTMUSG00000021891.1"; havana_transcript "OTTMUST00000051984.1";
chr1	HAVANA	CDS	53235982	53236461	.	-	.	gene_id "ENSMUSG00000026098.14"; transcript_id "ENSMUST00000027267.14"; exon_number "22"; exon_id "ENSMUSE00000155721.2"; gene_type "protein_coding"; gene_name "Pms1"; transcript_type "protein_coding"; transcript_name "Pms1-201"; protein_id "ENSMUSP00000027267.8"; transcript_support_level "1"; mgi_id "MGI:1202302"; tag "basic"; ccdsid "CCDS14951.1"; havana_gene "OTTMUSG00000021891.1"; havana_transcript "OTTMUST00000051984.1";
chr1	HAVANA	exon	53234087	53234217	.	-	.	gene_id "ENSMUSG00000026098.14"; transcript_id "ENSMUST00000027267.14"; exon_number "23"; exon_id "ENSMUSE00000155722.2"; gene_type "protein_coding"; gene_name "Pms1"; transcript_type "protein_coding"; transcript_name "Pms1-201"; protein_id "ENSMUSP00000027267.8"; transcript_support_level "1"; mgi_id "MGI:1202302"; tag "basic"; ccdsid "CCDS14951.1"; havana_gene "OTTMUSG00000021891.1"; havana_transcript "OTTMUST00000051984.1";
chr1	HAVANA	CDS	53234087	53234217	.	-	.	gene_id "ENSMUSG00000026098.14"; transcript_id "ENSMUST00000027267.14"; exon_number "24"; exon_id "ENSMUSE00000155722.2"; gene_type "protein_coding"; gene_name "Pms1"; transcript_type "protein_coding"; transcript_name "Pms1-201"; protein_id "ENSMUSP00000027267.8"; transcript_support_level "1"; mgi_id "MGI:1202302"; tag "basic"; ccdsid "CCDS14951.1"; havana_gene "OTTMUSG00000021891.1"; havana_transcript "OTTMUST00000051984.1";
chr1	HAVANA	exon	53231259	53231419	.	-	.	gene_id "ENSMUSG00000026098.14"; transcript_id "ENSMUST00000027267.14"; exon_number "25"; exon_id "ENSMUSE00000155719.2"; gene_type "protein_coding"; gene_name "Pms1"; transcript_type "protein_coding"; transcript_name "Pms1-201"; protein_id "ENSMUSP00000027267.8"; transcript_support_level "1"; mgi_id "MGI:1202302"; tag "basic"; ccdsid "CCDS14951.1"; havana_gene "OTTMUSG00000021891.1"; havana_transcript "OTTMUST00000051984.1";
chr1	HAVANA	CDS	53231259	53231419	.	-	.	gene_id "ENSMUSG00000026098.14"; transcript_id "ENSMUST00000027267.14"; exon_number "26"; exon_id "ENSMUSE00000155719.2"; gene_type "protein_coding"; gene_name "Pms1"; transcript_type "protein_coding"; transcript_name "Pms1-201"; protein_id "ENSMUSP00000027267.8"; transcript_support_level "1"; mgi_id "MGI:1202302"; tag "basic"; ccdsid "CCDS14951.1"; havana_gene "OTTMUSG00000021891.1"; havana_transcript "OTTMUST00000051984.1";
chr1	HAVANA	CDS	53228496	53228657	.	-	.	gene_id "ENSMUSG00000026098.14"; transcript_id "ENSMUST00000027267.14"; exon_number "27"; exon_id "1330";
chr1	HAVANA	stop_codon	53228493	53228495	.	-	.	gene_id "ENSMUSG00000026098.14"; transcript_id "ENSMUST00000027267.14"; exon_number "28"; exon_id "1331";
chr1	HAVANA	exon	53228346	53228657	.	-	.	gene_id "ENSMUSG00000026098.14"; transcript_id "ENSMUST00000027267.14"; exon_number "29"; exon_id "ENSMUSE00000403167.9"; gene_type "protein_coding"; gene_name "Pms1"; transcript_type "protein_coding"; transcript_name "Pms1-201"; protein_id "ENSMUSP00000027267.8"; transcript_support_level "1"; mgi_id "MGI:1202302"; tag "basic"; ccdsid "CCDS14951.1"; havana_gene "OTTMUSG00000021891.1"; havana_transcript "OTTMUST00000051984.1";
chr1	HAVANA	UTR	53228346	53228495	.	-	.	gene_id "ENSMUSG00000026098.14"; transcript_id "ENSMUST00000027267.14"; exon_number "30"; exon_id "1332";
chr1	IsoQuant	transcript	53236415	53336197	.	-	.	gene_id "ENSMUSG00000026098.14"; transcript_id "transcript2696.chr1.nic"; exons "10";
chr1	IsoQuant	exon	53336045	53336197	.	-	.	gene_id "ENSMUSG00000026098.14"; transcript_id "transcript2696.chr1.nic"; exon_number "1"; exon_id "1333";
chr1	IsoQuant	exon	53321100	53321251	.	-	.	gene_id "ENSMUSG00000026098.14"; transcript_id "transcript2696.chr1.nic"; exon_number "2"; exon_id "ENSMUSE00001254480.2";
chr1	IsoQuant	exon	53314229	53314411	.	-	.	gene_id "ENSMUSG00000026098.14"; transcript_id "transcript2696.chr1.nic"; exon_number "3"; exon_id "ENSMUSE00001246710.2";
chr1	IsoQuant	exon	53306987	53307089	.	-	.	gene_id "ENSMUSG00000026098.14"; transcript_id "transcript2696.chr1.nic"; exon_number "4"; exon_id "ENSMUSE00001210955.2";
chr1	IsoQuant	exon	53295788	53295951	.	-	.	gene_id "ENSMUSG00000026098.14"; transcript_id "transcript2696.chr1.nic"; exon_number "5"; exon_id "ENSMUSE00001030009.2";
chr1	IsoQuant	exon	53255390	53255506	.	-	.	gene_id "ENSMUSG00000026098.14"; transcript_id "transcript2696.chr1.nic"; exon_number "6"; exon_id "ENSMUSE00000155718.2";
chr1	IsoQuant	exon	53247122	53247244	.	-	.	gene_id "ENSMUSG00000026098.14"; transcript_id "transcript2696.chr1.nic"; exon_number "7"; exon_id "ENSMUSE00000155720.2";
chr1	IsoQuant	exon	53246735	53246878	.	-	.	gene_id "ENSMUSG00000026098.14"; transcript_id "transcript2696.chr1.nic"; exon_number "8"; exon_id "ENSMUSE00000155716.2";
chr1	IsoQuant	exon	53245721	53246571	.	-	.	gene_id "ENSMUSG00000026098.14"; transcript_id "transcript2696.chr1.nic"; exon_number "9"; exon_id "ENSMUSE00000155717.2";
chr1	IsoQuant	exon	53236415	53236461	.	-	.	gene_id "ENSMUSG00000026098.14"; transcript_id "transcript2696.chr1.nic"; exon_number "10"; exon_id "1334";
chr1	IsoQuant	gene	53302571	53305595	.	-	.	gene_id "novel_gene_chr1_2710"; transcripts "1";
chr1	IsoQuant	transcript	53302571	53305595	.	-	.	gene_id "novel_gene_chr1_2710"; transcript_id "transcript2709.chr1.nnic"; exons "1";
chr1	IsoQuant	exon	53302571	53305595	.	-	.	gene_id "novel_gene_chr1_2710"; transcript_id "transcript2709.chr1.nnic"; exon_number "1"; exon_id "1335";
chr1	IsoQuant	gene	53330177	53332798	.	+	.	gene_id "novel_gene_chr1_2708"; transcripts "1";
chr1	IsoQuant	transcript	53330177	53332798	.	+	.	gene_id "novel_gene_chr1_2708"; transcript_id "transcript2707.chr1.nnic"; exons "1";
chr1	IsoQuant	exon	53330177	53332798	.	+	.	gene_id "novel_gene_chr1_2708"; transcript_id "transcript2707.chr1.nnic"; exon_number "1"; exon_id "1336";
chr1	HAVANA	gene	53336254	53349468	.	+	.	gene_id "ENSMUSG00000026097.10"; transcripts "1"; gene_type "protein_coding"; gene_name "Ormdl1"; mgi_id "MGI:2181669"; tag "overlapping_locus"; havana_gene "OTTMUSG00000021828.1";
chr1	HAVANA	transcript	53336254	53349468	.	+	.	gene_id "ENSMUSG00000026097.10"; transcript_id "ENSMUST00000027266.4"; exons "4"; gene_type "protein_coding"; gene_name "Ormdl1"; transcript_type "protein_coding"; transcript_name "Ormdl1-201"; protein_id "ENSMUSP00000027266.4"; transcript_support_level "1"; mgi_id "MGI:2181669"; tag "basic"; ccdsid "CCDS14952.1"; havana_gene "OTTMUSG00000021828.1"; havana_transcript "OTTMUST00000051803.1";
chr1	HAVANA	UTR	53336254	53336347	.	+	.	gene_id "ENSMUSG00000026097.10"; transcript_id "ENSMUST00000027266.4"; exon_number "1"; exon_id "ENSMUSE00000381173.5"; gene_type "protein_coding"; gene_name "Ormdl1"; transcript_type "protein_coding"; transcript_name "Ormdl1-201"; protein_id "ENSMUSP00000027266.4"; transcript_support_level "1"; mgi_id "MGI:2181669"; tag "basic"; ccdsid "CCDS14952.1"; havana_gene "OTTMUSG00000021828.1"; havana_transcript "OTTMUST00000051803.1";
chr1	HAVANA	exon	53336254	53336347	.	+	.	gene_id "ENSMUSG00000026097.10"; transcript_id "ENSMUST00000027266.4"; exon_number "2"; exon_id "ENSMUSE00000381173.5"; gene_type "protein_coding"; gene_name "Ormdl1"; transcript_type "protein_coding"; transcript_name "Ormdl1-201"; protein_id "ENSMUSP00000027266.4"; transcript_support_level "1"; mgi_id "MGI:2181669"; tag "basic"; ccdsid "CCDS14952.1"; havana_gene "OTTMUSG00000021828.1"; havana_transcript "OTTMUST00000051803.1";
chr1	HAVANA	UTR	53338131	53338137	.	+	.	gene_id "ENSMUSG00000026097.10"; transcript_id "ENSMUST00000027266.4"; exon_number "3"; exon_id "1337";
chr1	HAVANA	exon	53338131	53338311	.	+	.	gene_id "ENSMUSG00000026097.10"; transcript_id "ENSMUST00000027266.4"; exon_number "4"; exon_id "ENSMUSE00001321458.2"; gene_type "protein_coding"; gene_name "Ormdl1"; transcript_type "protein_coding"; transcript_name "Ormdl1-201"; protein_id "ENSMUSP00000027266.4"; transcript_support_level "1"; mgi_id "MGI:2181669"; tag "basic"; ccdsid "CCDS14952.1"; havana_gene "OTTMUSG00000021828.1"; havana_transcript "OTTMUST00000051803.1";
chr1	HAVANA	start_codon	53338138	53338140	.	+	.	gene_id "ENSMUSG00000026097.10"; transcript_id "ENSMUST00000027266.4"; exon_number "5"; exon_id "1338";
chr1	HAVANA	CDS	53338138	53338311	.	+	.	gene_id "ENSMUSG00000026097.10"; transcript_id "ENSMUST00000027266.4"; exon_number "6"; exon_id "1339";
chr1	HAVANA	CDS	53344614	53344765	.	+	.	gene_id "ENSMUSG00000026097.10"; transcript_id "ENSMUST00000027266.4"; exon_number "7"; exon_id "ENSMUSE00001332050.2"; gene_type "protein_coding"; gene_name "Ormdl1"; transcript_type "protein_coding"; transcript_name "Ormdl1-201"; protein_id "ENSMUSP00000027266.4"; transcript_support_level "1"; mgi_id "MGI:2181669"; tag "basic"; ccdsid "CCDS14952.1"; havana_gene "OTTMUSG00000021828.1"; havana_transcript "OTTMUST00000051803.1";
chr1	HAVANA	exon	53344614	53344765	.	+	.	gene_id "ENSMUSG00000026097.10"; transcript_id "ENSMUST00000027266.4"; exon_number "8"; exon_id "ENSMUSE00001332050.2"; gene_type "protein_coding"; gene_name "Ormdl1"; transcript_type "protein_coding"; transcript_name "Ormdl1-201"; protein_id "ENSMUSP00000027266.4"; transcript_support_level "1"; mgi_id "MGI:2181669"; tag "basic"; ccdsid "CCDS14952.1"; havana_gene "OTTMUSG00000021828.1"; havana_transcript "OTTMUST00000051803.1";
chr1	HAVANA	CDS	53347986	53348118	.	+	.	gene_id "ENSMUSG00000026097.10"; transcript_id "ENSMUST00000027266.4"; exon_number "9"; exon_id "1340";
chr1	HAVANA	exon	53347986	53349468	.	+	.	gene_id "ENSMUSG00000026097.10"; transcript_id "ENSMUST00000027266.4"; exon_number "10"; exon_id "ENSMUSE00000401243.5"; gene_type "protein_coding"; gene_name "Ormdl1"; transcript_type "protein_coding"; transcript_name "Ormdl1-201"; protein_id "ENSMUSP00000027266.4"; transcript_support_level "1"; mgi_id "MGI:2181669"; tag "basic"; ccdsid "CCDS14952.1"; havana_gene "OTTMUSG00000021828.1"; havana_transcript "OTTMUST00000051803.1";
chr1	HAVANA	stop_codon	53348119	53348121	.	+	.	gene_id "ENSMUSG00000026097.10"; transcript_id "ENSMUST00000027266.4"; exon_number "11"; exon_id "1341";
chr1	HAVANA	UTR	53348119	53349468	.	+	.	gene_id "ENSMUSG00000026097.10"; transcript_id "ENSMUST00000027266.4"; exon_number "12"; exon_id "1342";
chr1	HAVANA	gene	53352783	53365502	.	+	.	gene_id "ENSMUSG00000026096.15"; transcripts "4"; gene_type "protein_coding"; gene_name "Osgepl1"; mgi_id "MGI:1919335"; tag "overlapping_locus"; havana_gene "OTTMUSG00000021889.1";
chr1	HAVANA	transcript	53352783	53365502	.	+	.	gene_id "ENSMUSG00000026096.15"; transcript_id "ENSMUST00000027265.10"; exons "8"; gene_type "protein_coding"; gene_name "Osgepl1"; transcript_type "protein_coding"; transcript_name "Osgepl1-201"; protein_id "ENSMUSP00000027265.4"; transcript_support_level "1"; mgi_id "MGI:1919335"; tag "basic"; ccdsid "CCDS14953.1"; havana_gene "OTTMUSG00000021889.1"; havana_transcript "OTTMUST00000051976.1";
chr1	HAVANA	UTR	53352783	53353017	.	+	.	gene_id "ENSMUSG00000026096.15"; transcript_id "ENSMUST00000027265.10"; exon_number "1"; exon_id "ENSMUSE00000823456.2"; gene_type "protein_coding"; gene_name "Osgepl1"; transcript_type "protein_coding"; transcript_name "Osgepl1-201"; protein_id "ENSMUSP00000027265.4"; transcript_support_level "1"; mgi_id "MGI:1919335"; tag "basic"; ccdsid "CCDS14953.1"; havana_gene "OTTMUSG00000021889.1"; havana_transcript "OTTMUST00000051976.1";
chr1	HAVANA	exon	53352783	53353017	.	+	.	gene_id "ENSMUSG00000026096.15"; transcript_id "ENSMUST00000027265.10"; exon_number "2"; exon_id "ENSMUSE00000823456.2"; gene_type "protein_coding"; gene_name "Osgepl1"; transcript_type "protein_coding"; transcript_name "Osgepl1-201"; protein_id "ENSMUSP00000027265.4"; transcript_support_level "1"; mgi_id "MGI:1919335"; tag "basic"; ccdsid "CCDS14953.1"; havana_gene "OTTMUSG00000021889.1"; havana_transcript "OTTMUST00000051976.1";
chr1	HAVANA	UTR	53354015	53354037	.	+	.	gene_id "ENSMUSG00000026096.15"; transcript_id "ENSMUST00000027265.10"; exon_number "3"; exon_id "1343";
chr1	HAVANA	exon	53354015	53354258	.	+	.	gene_id "ENSMUSG00000026096.15"; transcript_id "ENSMUST00000027265.10"; exon_number "4"; exon_id "ENSMUSE00001307638.2"; gene_type "protein_coding"; gene_name "Osgepl1"; transcript_type "protein_coding"; transcript_name "Osgepl1-201"; protein_id "ENSMUSP00000027265.4"; transcript_support_level "1"; mgi_id "MGI:1919335"; tag "basic"; ccdsid "CCDS14953.1"; havana_gene "OTTMUSG00000021889.1"; havana_transcript "OTTMUST00000051976.1";
chr1	HAVANA	start_codon	53354038	53354040	.	+	.	gene_id "ENSMUSG00000026096.15"; transcript_id "ENSMUST00000027265.10"; exon_number "5"; exon_id "1344";
chr1	HAVANA	CDS	53354038	53354258	.	+	.	gene_id "ENSMUSG00000026096.15"; transcript_id "ENSMUST00000027265.10"; exon_number "6"; exon_id "1345";
chr1	HAVANA	CDS	53357061	53357448	.	+	.	gene_id "ENSMUSG00000026096.15"; transcript_id "ENSMUST00000027265.10"; exon_number "7"; exon_id "ENSMUSE00001162381.2"; gene_type "protein_coding"; gene_name "Osgepl1"; transcript_type "protein_coding"; transcript_name "Osgepl1-201"; protein_id "ENSMUSP00000027265.4"; transcript_support_level "1"; mgi_id "MGI:1919335"; tag "basic"; ccdsid "CCDS14953.1"; havana_gene "OTTMUSG00000021889.1"; havana_transcript "OTTMUST00000051976.1";
chr1	HAVANA	exon	53357061	53357448	.	+	.	gene_id "ENSMUSG00000026096.15"; transcript_id "ENSMUST00000027265.10"; exon_number "8"; exon_id "ENSMUSE00001162381.2"; gene_type "protein_coding"; gene_name "Osgepl1"; transcript_type "protein_coding"; transcript_name "Osgepl1-201"; protein_id "ENSMUSP00000027265.4"; transcript_support_level "1"; mgi_id "MGI:1919335"; tag "basic"; ccdsid "CCDS14953.1"; havana_gene "OTTMUSG00000021889.1"; havana_transcript "OTTMUST00000051976.1";
chr1	HAVANA	CDS	53359102	53359455	.	+	.	gene_id "ENSMUSG00000026096.15"; transcript_id "ENSMUST00000027265.10"; exon_number "9"; exon_id "ENSMUSE00001275582.2"; gene_type "protein_coding"; gene_name "Osgepl1"; transcript_type "protein_coding"; transcript_name "Osgepl1-201"; protein_id "ENSMUSP00000027265.4"; transcript_support_level "1"; mgi_id "MGI:1919335"; tag "basic"; ccdsid "CCDS14953.1"; havana_gene "OTTMUSG00000021889.1"; havana_transcript "OTTMUST00000051976.1";
chr1	HAVANA	exon	53359102	53359455	.	+	.	gene_id "ENSMUSG00000026096.15"; transcript_id "ENSMUST00000027265.10"; exon_number "10"; exon_id "ENSMUSE00001275582.2"; gene_type "protein_coding"; gene_name "Osgepl1"; transcript_type "protein_coding"; transcript_name "Osgepl1-201"; protein_id "ENSMUSP00000027265.4"; transcript_support_level "1"; mgi_id "MGI:1919335"; tag "basic"; ccdsid "CCDS14953.1"; havana_gene "OTTMUSG00000021889.1"; havana_transcript "OTTMUST00000051976.1";
chr1	HAVANA	CDS	53360239	53360369	.	+	.	gene_id "ENSMUSG00000026096.15"; transcript_id "ENSMUST00000027265.10"; exon_number "11"; exon_id "ENSMUSE00001289653.2"; gene_type "protein_coding"; gene_name "Osgepl1"; transcript_type "protein_coding"; transcript_name "Osgepl1-201"; protein_id "ENSMUSP00000027265.4"; transcript_support_level "1"; mgi_id "MGI:1919335"; tag "basic"; ccdsid "CCDS14953.1"; havana_gene "OTTMUSG00000021889.1"; havana_transcript "OTTMUST00000051976.1";
chr1	HAVANA	exon	53360239	53360369	.	+	.	gene_id "ENSMUSG00000026096.15"; transcript_id "ENSMUST00000027265.10"; exon_number "12"; exon_id "ENSMUSE00001289653.2"; gene_type "protein_coding"; gene_name "Osgepl1"; transcript_type "protein_coding"; transcript_name "Osgepl1-201"; protein_id "ENSMUSP00000027265.4"; transcript_support_level "1"; mgi_id "MGI:1919335"; tag "basic"; ccdsid "CCDS14953.1"; havana_gene "OTTMUSG00000021889.1"; havana_transcript "OTTMUST00000051976.1";
chr1	HAVANA	CDS	53360655	53360726	.	+	.	gene_id "ENSMUSG00000026096.15"; transcript_id "ENSMUST00000027265.10"; exon_number "13"; exon_id "ENSMUSE00001300850.2"; gene_type "protein_coding"; gene_name "Osgepl1"; transcript_type "protein_coding"; transcript_name "Osgepl1-201"; protein_id "ENSMUSP00000027265.4"; transcript_support_level "1"; mgi_id "MGI:1919335"; tag "basic"; ccdsid "CCDS14953.1"; havana_gene "OTTMUSG00000021889.1"; havana_transcript "OTTMUST00000051976.1";
chr1	HAVANA	exon	53360655	53360726	.	+	.	gene_id "ENSMUSG00000026096.15"; transcript_id "ENSMUST00000027265.10"; exon_number "14"; exon_id "ENSMUSE00001300850.2"; gene_type "protein_coding"; gene_name "Osgepl1"; transcript_type "protein_coding"; transcript_name "Osgepl1-201"; protein_id "ENSMUSP00000027265.4"; transcript_support_level "1"; mgi_id "MGI:1919335"; tag "basic"; ccdsid "CCDS14953.1"; havana_gene "OTTMUSG00000021889.1"; havana_transcript "OTTMUST00000051976.1";
chr1	HAVANA	CDS	53362326	53362401	.	+	.	gene_id "ENSMUSG00000026096.15"; transcript_id "ENSMUST00000027265.10"; exon_number "15"; exon_id "1346";
chr1	HAVANA	exon	53362326	53362429	.	+	.	gene_id "ENSMUSG00000026096.15"; transcript_id "ENSMUST00000027265.10"; exon_number "16"; exon_id "ENSMUSE00001296992.2"; gene_type "protein_coding"; gene_name "Osgepl1"; transcript_type "protein_coding"; transcript_name "Osgepl1-201"; protein_id "ENSMUSP00000027265.4"; transcript_support_level "1"; mgi_id "MGI:1919335"; tag "basic"; ccdsid "CCDS14953.1"; havana_gene "OTTMUSG00000021889.1"; havana_transcript "OTTMUST00000051976.1";
chr1	HAVANA	stop_codon	53362402	53362404	.	+	.	gene_id "ENSMUSG00000026096.15"; transcript_id "ENSMUST00000027265.10"; exon_number "17"; exon_id "1347";
chr1	HAVANA	UTR	53362402	53362429	.	+	.	gene_id "ENSMUSG00000026096.15"; transcript_id "ENSMUST00000027265.10"; exon_number "18"; exon_id "1348";
chr1	HAVANA	UTR	53365163	53365502	.	+	.	gene_id "ENSMUSG00000026096.15"; transcript_id "ENSMUST00000027265.10"; exon_number "19"; exon_id "ENSMUSE00000400150.5"; gene_type "protein_coding"; gene_name "Osgepl1"; transcript_type "protein_coding"; transcript_name "Osgepl1-201"; protein_id "ENSMUSP00000027265.4"; transcript_support_level "1"; mgi_id "MGI:1919335"; tag "basic"; ccdsid "CCDS14953.1"; havana_gene "OTTMUSG00000021889.1"; havana_transcript "OTTMUST00000051976.1";
chr1	HAVANA	exon	53365163	53365502	.	+	.	gene_id "ENSMUSG00000026096.15"; transcript_id "ENSMUST00000027265.10"; exon_number "20"; exon_id "ENSMUSE00000400150.5"; gene_type "protein_coding"; gene_name "Osgepl1"; transcript_type "protein_coding"; transcript_name "Osgepl1-201"; protein_id "ENSMUSP00000027265.4"; transcript_support_level "1"; mgi_id "MGI:1919335"; tag "basic"; ccdsid "CCDS14953.1"; havana_gene "OTTMUSG00000021889.1"; havana_transcript "OTTMUST00000051976.1";
chr1	HAVANA	transcript	53352813	53365333	.	+	.	gene_id "ENSMUSG00000026096.15"; transcript_id "ENSMUST00000151296.8"; exons "7"; gene_type "protein_coding"; gene_name "Osgepl1"; transcript_type "nonsense_mediated_decay"; transcript_name "Osgepl1-206"; protein_id "ENSMUSP00000137772.2"; transcript_support_level "1"; mgi_id "MGI:1919335"; havana_gene "OTTMUSG00000021889.1"; havana_transcript "OTTMUST00000051979.1";
chr1	HAVANA	UTR	53352813	53353017	.	+	.	gene_id "ENSMUSG00000026096.15"; transcript_id "ENSMUST00000151296.8"; exon_number "1"; exon_id "ENSMUSE00000744854.2"; gene_type "protein_coding"; gene_name "Osgepl1"; transcript_type "nonsense_mediated_decay"; transcript_name "Osgepl1-206"; protein_id "ENSMUSP00000137772.2"; transcript_support_level "1"; mgi_id "MGI:1919335"; havana_gene "OTTMUSG00000021889.1"; havana_transcript "OTTMUST00000051979.1";
chr1	HAVANA	exon	53352813	53353017	.	+	.	gene_id "ENSMUSG00000026096.15"; transcript_id "ENSMUST00000151296.8"; exon_number "2"; exon_id "ENSMUSE00000744854.2"; gene_type "protein_coding"; gene_name "Osgepl1"; transcript_type "nonsense_mediated_decay"; transcript_name "Osgepl1-206"; protein_id "ENSMUSP00000137772.2"; transcript_support_level "1"; mgi_id "MGI:1919335"; havana_gene "OTTMUSG00000021889.1"; havana_transcript "OTTMUST00000051979.1";
chr1	HAVANA	UTR	53354015	53354037	.	+	.	gene_id "ENSMUSG00000026096.15"; transcript_id "ENSMUST00000151296.8"; exon_number "3"; exon_id "chr1.1343";
chr1	HAVANA	exon	53354015	53354258	.	+	.	gene_id "ENSMUSG00000026096.15"; transcript_id "ENSMUST00000151296.8"; exon_number "4"; exon_id "ENSMUSE00001307638.2"; gene_type "protein_coding"; gene_name "Osgepl1"; transcript_type "nonsense_mediated_decay"; transcript_name "Osgepl1-206"; protein_id "ENSMUSP00000137772.2"; transcript_support_level "1"; mgi_id "MGI:1919335"; havana_gene "OTTMUSG00000021889.1"; havana_transcript "OTTMUST00000051979.1";
chr1	HAVANA	start_codon	53354038	53354040	.	+	.	gene_id "ENSMUSG00000026096.15"; transcript_id "ENSMUST00000151296.8"; exon_number "5"; exon_id "chr1.1344";
chr1	HAVANA	CDS	53354038	53354258	.	+	.	gene_id "ENSMUSG00000026096.15"; transcript_id "ENSMUST00000151296.8"; exon_number "6"; exon_id "chr1.1345";
chr1	HAVANA	CDS	53357066	53357144	.	+	.	gene_id "ENSMUSG00000026096.15"; transcript_id "ENSMUST00000151296.8"; exon_number "7"; exon_id "1349";
chr1	HAVANA	exon	53357066	53357448	.	+	.	gene_id "ENSMUSG00000026096.15"; transcript_id "ENSMUST00000151296.8"; exon_number "8"; exon_id "ENSMUSE00000801101.2"; gene_type "protein_coding"; gene_name "Osgepl1"; transcript_type "nonsense_mediated_decay"; transcript_name "Osgepl1-206"; protein_id "ENSMUSP00000137772.2"; transcript_support_level "1"; mgi_id "MGI:1919335"; havana_gene "OTTMUSG00000021889.1"; havana_transcript "OTTMUST00000051979.1";
chr1	HAVANA	stop_codon	53357145	53357147	.	+	.	gene_id "ENSMUSG00000026096.15"; transcript_id "ENSMUST00000151296.8"; exon_number "9"; exon_id "1350";
chr1	HAVANA	UTR	53357145	53357448	.	+	.	gene_id "ENSMUSG00000026096.15"; transcript_id "ENSMUST00000151296.8"; exon_number "10"; exon_id "1351";
chr1	HAVANA	UTR	53359102	53359455	.	+	.	gene_id "ENSMUSG00000026096.15"; transcript_id "ENSMUST00000151296.8"; exon_number "11"; exon_id "ENSMUSE00001275582.2"; gene_type "protein_coding"; gene_name "Osgepl1"; transcript_type "nonsense_mediated_decay"; transcript_name "Osgepl1-206"; protein_id "ENSMUSP00000137772.2"; transcript_support_level "1"; mgi_id "MGI:1919335"; havana_gene "OTTMUSG00000021889.1"; havana_transcript "OTTMUST00000051979.1";
chr1	HAVANA	exon	53359102	53359455	.	+	.	gene_id "ENSMUSG00000026096.15"; transcript_id "ENSMUST00000151296.8"; exon_number "12"; exon_id "ENSMUSE00001275582.2"; gene_type "protein_coding"; gene_name "Osgepl1"; transcript_type "nonsense_mediated_decay"; transcript_name "Osgepl1-206"; protein_id "ENSMUSP00000137772.2"; transcript_support_level "1"; mgi_id "MGI:1919335"; havana_gene "OTTMUSG00000021889.1"; havana_transcript "OTTMUST00000051979.1";
chr1	HAVANA	UTR	53360239	53360369	.	+	.	gene_id "ENSMUSG00000026096.15"; transcript_id "ENSMUST00000151296.8"; exon_number "13"; exon_id "ENSMUSE00001289653.2"; gene_type "protein_coding"; gene_name "Osgepl1"; transcript_type "nonsense_mediated_decay"; transcript_name "Osgepl1-206"; protein_id "ENSMUSP00000137772.2"; transcript_support_level "1"; mgi_id "MGI:1919335"; havana_gene "OTTMUSG00000021889.1"; havana_transcript "OTTMUST00000051979.1";
chr1	HAVANA	exon	53360239	53360369	.	+	.	gene_id "ENSMUSG00000026096.15"; transcript_id "ENSMUST00000151296.8"; exon_number "14"; exon_id "ENSMUSE00001289653.2"; gene_type "protein_coding"; gene_name "Osgepl1"; transcript_type "nonsense_mediated_decay"; transcript_name "Osgepl1-206"; protein_id "ENSMUSP00000137772.2"; transcript_support_level "1"; mgi_id "MGI:1919335"; havana_gene "OTTMUSG00000021889.1"; havana_transcript "OTTMUST00000051979.1";
chr1	HAVANA	UTR	53362326	53362429	.	+	.	gene_id "ENSMUSG00000026096.15"; transcript_id "ENSMUST00000151296.8"; exon_number "15"; exon_id "ENSMUSE00001296992.2"; gene_type "protein_coding"; gene_name "Osgepl1"; transcript_type "nonsense_mediated_decay"; transcript_name "Osgepl1-206"; protein_id "ENSMUSP00000137772.2"; transcript_support_level "1"; mgi_id "MGI:1919335"; havana_gene "OTTMUSG00000021889.1"; havana_transcript "OTTMUST00000051979.1";
chr1	HAVANA	exon	53362326	53362429	.	+	.	gene_id "ENSMUSG00000026096.15"; transcript_id "ENSMUST00000151296.8"; exon_number "16"; exon_id "ENSMUSE00001296992.2"; gene_type "protein_coding"; gene_name "Osgepl1"; transcript_type "nonsense_mediated_decay"; transcript_name "Osgepl1-206"; protein_id "ENSMUSP00000137772.2"; transcript_support_level "1"; mgi_id "MGI:1919335"; havana_gene "OTTMUSG00000021889.1"; havana_transcript "OTTMUST00000051979.1";
chr1	HAVANA	UTR	53365163	53365333	.	+	.	gene_id "ENSMUSG00000026096.15"; transcript_id "ENSMUST00000151296.8"; exon_number "17"; exon_id "ENSMUSE00000785226.2"; gene_type "protein_coding"; gene_name "Osgepl1"; transcript_type "nonsense_mediated_decay"; transcript_name "Osgepl1-206"; protein_id "ENSMUSP00000137772.2"; transcript_support_level "1"; mgi_id "MGI:1919335"; havana_gene "OTTMUSG00000021889.1"; havana_transcript "OTTMUST00000051979.1";
chr1	HAVANA	exon	53365163	53365333	.	+	.	gene_id "ENSMUSG00000026096.15"; transcript_id "ENSMUST00000151296.8"; exon_number "18"; exon_id "ENSMUSE00000785226.2"; gene_type "protein_coding"; gene_name "Osgepl1"; transcript_type "nonsense_mediated_decay"; transcript_name "Osgepl1-206"; protein_id "ENSMUSP00000137772.2"; transcript_support_level "1"; mgi_id "MGI:1919335"; havana_gene "OTTMUSG00000021889.1"; havana_transcript "OTTMUST00000051979.1";
chr1	IsoQuant	transcript	53352783	53365326	.	+	.	gene_id "ENSMUSG00000026096.15"; transcript_id "transcript2727.chr1.nnic"; exons "6";
chr1	IsoQuant	exon	53352783	53353017	.	+	.	gene_id "ENSMUSG00000026096.15"; transcript_id "transcript2727.chr1.nnic"; exon_number "1"; exon_id "ENSMUSE00000823456.2";
chr1	IsoQuant	exon	53354015	53354258	.	+	.	gene_id "ENSMUSG00000026096.15"; transcript_id "transcript2727.chr1.nnic"; exon_number "2"; exon_id "ENSMUSE00001307638.2";
chr1	IsoQuant	exon	53359102	53359455	.	+	.	gene_id "ENSMUSG00000026096.15"; transcript_id "transcript2727.chr1.nnic"; exon_number "3"; exon_id "ENSMUSE00001275582.2";
chr1	IsoQuant	exon	53360239	53360369	.	+	.	gene_id "ENSMUSG00000026096.15"; transcript_id "transcript2727.chr1.nnic"; exon_number "4"; exon_id "ENSMUSE00001289653.2";
chr1	IsoQuant	exon	53362326	53362429	.	+	.	gene_id "ENSMUSG00000026096.15"; transcript_id "transcript2727.chr1.nnic"; exon_number "5"; exon_id "ENSMUSE00001296992.2";
chr1	IsoQuant	exon	53365163	53365326	.	+	.	gene_id "ENSMUSG00000026096.15"; transcript_id "transcript2727.chr1.nnic"; exon_number "6"; exon_id "ENSMUSE00000756559.2";
chr1	HAVANA	transcript	53352816	53357817	.	+	.	gene_id "ENSMUSG00000026096.15"; transcript_id "ENSMUST00000153939.2"; exons "2"; gene_type "protein_coding"; gene_name "Osgepl1"; transcript_type "retained_intron"; transcript_name "Osgepl1-207"; transcript_support_level "1"; mgi_id "MGI:1919335"; havana_gene "OTTMUSG00000021889.1"; havana_transcript "OTTMUST00000051980.1";
chr1	HAVANA	exon	53352816	53353017	.	+	.	gene_id "ENSMUSG00000026096.15"; transcript_id "ENSMUST00000153939.2"; exon_number "1"; exon_id "ENSMUSE00000826226.2"; gene_type "protein_coding"; gene_name "Osgepl1"; transcript_type "retained_intron"; transcript_name "Osgepl1-207"; transcript_support_level "1"; mgi_id "MGI:1919335"; havana_gene "OTTMUSG00000021889.1"; havana_transcript "OTTMUST00000051980.1";
chr1	HAVANA	exon	53354015	53357817	.	+	.	gene_id "ENSMUSG00000026096.15"; transcript_id "ENSMUST00000153939.2"; exon_number "2"; exon_id "ENSMUSE00000767058.2"; gene_type "protein_coding"; gene_name "Osgepl1"; transcript_type "retained_intron"; transcript_name "Osgepl1-207"; transcript_support_level "1"; mgi_id "MGI:1919335"; havana_gene "OTTMUSG00000021889.1"; havana_transcript "OTTMUST00000051980.1";
chr1	HAVANA	gene	53364666	53391911	.	-	.	gene_id "ENSMUSG00000099913.2"; transcripts "1"; gene_type "protein_coding"; gene_name "Gm28551"; mgi_id "MGI:5579257"; tag "overlapping_locus"; havana_gene "OTTMUSG00000021618.1";
chr1	IsoQuant	transcript	53383801	53391911	.	-	.	gene_id "ENSMUSG00000099913.2"; transcript_id "transcript2729.chr1.nnic"; exons "6";
chr1	IsoQuant	exon	53391689	53391911	.	-	.	gene_id "ENSMUSG00000099913.2"; transcript_id "transcript2729.chr1.nnic"; exon_number "1"; exon_id "ENSMUSE00001259803.2";
chr1	IsoQuant	exon	53390039	53390092	.	-	.	gene_id "ENSMUSG00000099913.2"; transcript_id "transcript2729.chr1.nnic"; exon_number "2"; exon_id "ENSMUSE00001458263.2";
chr1	IsoQuant	exon	53389146	53389221	.	-	.	gene_id "ENSMUSG00000099913.2"; transcript_id "transcript2729.chr1.nnic"; exon_number "3"; exon_id "ENSMUSE00001462280.2";
chr1	IsoQuant	exon	53386174	53387717	.	-	.	gene_id "ENSMUSG00000099913.2"; transcript_id "transcript2729.chr1.nnic"; exon_number "4"; exon_id "ENSMUSE00001238914.2";
chr1	IsoQuant	exon	53385739	53385920	.	-	.	gene_id "ENSMUSG00000099913.2"; transcript_id "transcript2729.chr1.nnic"; exon_number "5"; exon_id "ENSMUSE00001305213.2";
chr1	IsoQuant	exon	53383801	53384088	.	-	.	gene_id "ENSMUSG00000099913.2"; transcript_id "transcript2729.chr1.nnic"; exon_number "6"; exon_id "1352";
chr1	HAVANA	gene	53383776	53391911	.	-	.	gene_id "ENSMUSG00000026095.16"; transcripts "2"; gene_type "protein_coding"; gene_name "Asnsd1"; mgi_id "MGI:1917646"; tag "overlapping_locus"; havana_gene "OTTMUSG00000046895.1";
chr1	HAVANA	transcript	53383776	53391911	.	-	.	gene_id "ENSMUSG00000026095.16"; transcript_id "ENSMUST00000027264.10"; exons "6"; gene_type "protein_coding"; gene_name "Asnsd1"; transcript_type "protein_coding"; transcript_name "Asnsd1-201"; protein_id "ENSMUSP00000027264.4"; transcript_support_level "1"; mgi_id "MGI:1917646"; tag "basic"; ccdsid "CCDS14954.1"; havana_gene "OTTMUSG00000046895.1"; havana_transcript "OTTMUST00000051332.1";
chr1	HAVANA	exon	53391689	53391911	.	-	.	gene_id "ENSMUSG00000026095.16"; transcript_id "ENSMUST00000027264.10"; exon_number "1"; exon_id "ENSMUSE00001259803.2"; gene_type "protein_coding"; gene_name "Asnsd1"; transcript_type "protein_coding"; transcript_name "Asnsd1-201"; protein_id "ENSMUSP00000027264.4"; transcript_support_level "1"; mgi_id "MGI:1917646"; tag "basic"; ccdsid "CCDS14954.1"; havana_gene "OTTMUSG00000046895.1"; havana_transcript "OTTMUST00000051332.1";
chr1	HAVANA	UTR	53391689	53391911	.	-	.	gene_id "ENSMUSG00000026095.16"; transcript_id "ENSMUST00000027264.10"; exon_number "2"; exon_id "ENSMUSE00001259803.2"; gene_type "protein_coding"; gene_name "Asnsd1"; transcript_type "protein_coding"; transcript_name "Asnsd1-201"; protein_id "ENSMUSP00000027264.4"; transcript_support_level "1"; mgi_id "MGI:1917646"; tag "basic"; ccdsid "CCDS14954.1"; havana_gene "OTTMUSG00000046895.1"; havana_transcript "OTTMUST00000051332.1";
chr1	HAVANA	exon	53390039	53390092	.	-	.	gene_id "ENSMUSG00000026095.16"; transcript_id "ENSMUST00000027264.10"; exon_number "3"; exon_id "ENSMUSE00001458263.2"; gene_type "protein_coding"; gene_name "Asnsd1"; transcript_type "protein_coding"; transcript_name "Asnsd1-201"; protein_id "ENSMUSP00000027264.4"; transcript_support_level "1"; mgi_id "MGI:1917646"; tag "basic"; ccdsid "CCDS14954.1"; havana_gene "OTTMUSG00000046895.1"; havana_transcript "OTTMUST00000051332.1";
chr1	HAVANA	UTR	53390039	53390092	.	-	.	gene_id "ENSMUSG00000026095.16"; transcript_id "ENSMUST00000027264.10"; exon_number "4"; exon_id "ENSMUSE00001458263.2"; gene_type "protein_coding"; gene_name "Asnsd1"; transcript_type "protein_coding"; transcript_name "Asnsd1-201"; protein_id "ENSMUSP00000027264.4"; transcript_support_level "1"; mgi_id "MGI:1917646"; tag "basic"; ccdsid "CCDS14954.1"; havana_gene "OTTMUSG00000046895.1"; havana_transcript "OTTMUST00000051332.1";
chr1	HAVANA	exon	53389146	53389221	.	-	.	gene_id "ENSMUSG00000026095.16"; transcript_id "ENSMUST00000027264.10"; exon_number "5"; exon_id "ENSMUSE00001462280.2"; gene_type "protein_coding"; gene_name "Asnsd1"; transcript_type "protein_coding"; transcript_name "Asnsd1-201"; protein_id "ENSMUSP00000027264.4"; transcript_support_level "1"; mgi_id "MGI:1917646"; tag "basic"; ccdsid "CCDS14954.1"; havana_gene "OTTMUSG00000046895.1"; havana_transcript "OTTMUST00000051332.1";
chr1	HAVANA	UTR	53389146	53389221	.	-	.	gene_id "ENSMUSG00000026095.16"; transcript_id "ENSMUST00000027264.10"; exon_number "6"; exon_id "ENSMUSE00001462280.2"; gene_type "protein_coding"; gene_name "Asnsd1"; transcript_type "protein_coding"; transcript_name "Asnsd1-201"; protein_id "ENSMUSP00000027264.4"; transcript_support_level "1"; mgi_id "MGI:1917646"; tag "basic"; ccdsid "CCDS14954.1"; havana_gene "OTTMUSG00000046895.1"; havana_transcript "OTTMUST00000051332.1";
chr1	HAVANA	UTR	53387626	53387717	.	-	.	gene_id "ENSMUSG00000026095.16"; transcript_id "ENSMUST00000027264.10"; exon_number "7"; exon_id "1353";
chr1	HAVANA	start_codon	53387623	53387625	.	-	.	gene_id "ENSMUSG00000026095.16"; transcript_id "ENSMUST00000027264.10"; exon_number "8"; exon_id "1354";
chr1	HAVANA	exon	53386174	53387717	.	-	.	gene_id "ENSMUSG00000026095.16"; transcript_id "ENSMUST00000027264.10"; exon_number "9"; exon_id "ENSMUSE00001238914.2"; gene_type "protein_coding"; gene_name "Asnsd1"; transcript_type "protein_coding"; transcript_name "Asnsd1-201"; protein_id "ENSMUSP00000027264.4"; transcript_support_level "1"; mgi_id "MGI:1917646"; tag "basic"; ccdsid "CCDS14954.1"; havana_gene "OTTMUSG00000046895.1"; havana_transcript "OTTMUST00000051332.1";
chr1	HAVANA	CDS	53386174	53387625	.	-	.	gene_id "ENSMUSG00000026095.16"; transcript_id "ENSMUST00000027264.10"; exon_number "10"; exon_id "1355";
chr1	HAVANA	exon	53385739	53385920	.	-	.	gene_id "ENSMUSG00000026095.16"; transcript_id "ENSMUST00000027264.10"; exon_number "11"; exon_id "ENSMUSE00001305213.2"; gene_type "protein_coding"; gene_name "Asnsd1"; transcript_type "protein_coding"; transcript_name "Asnsd1-201"; protein_id "ENSMUSP00000027264.4"; transcript_support_level "1"; mgi_id "MGI:1917646"; tag "basic"; ccdsid "CCDS14954.1"; havana_gene "OTTMUSG00000046895.1"; havana_transcript "OTTMUST00000051332.1";
chr1	HAVANA	CDS	53385739	53385920	.	-	.	gene_id "ENSMUSG00000026095.16"; transcript_id "ENSMUST00000027264.10"; exon_number "12"; exon_id "ENSMUSE00001305213.2"; gene_type "protein_coding"; gene_name "Asnsd1"; transcript_type "protein_coding"; transcript_name "Asnsd1-201"; protein_id "ENSMUSP00000027264.4"; transcript_support_level "1"; mgi_id "MGI:1917646"; tag "basic"; ccdsid "CCDS14954.1"; havana_gene "OTTMUSG00000046895.1"; havana_transcript "OTTMUST00000051332.1";
chr1	HAVANA	CDS	53383892	53384138	.	-	.	gene_id "ENSMUSG00000026095.16"; transcript_id "ENSMUST00000027264.10"; exon_number "13"; exon_id "1356";
chr1	HAVANA	stop_codon	53383889	53383891	.	-	.	gene_id "ENSMUSG00000026095.16"; transcript_id "ENSMUST00000027264.10"; exon_number "14"; exon_id "1357";
chr1	HAVANA	exon	53383776	53384138	.	-	.	gene_id "ENSMUSG00000026095.16"; transcript_id "ENSMUST00000027264.10"; exon_number "15"; exon_id "ENSMUSE00001276482.2"; gene_type "protein_coding"; gene_name "Asnsd1"; transcript_type "protein_coding"; transcript_name "Asnsd1-201"; protein_id "ENSMUSP00000027264.4"; transcript_support_level "1"; mgi_id "MGI:1917646"; tag "basic"; ccdsid "CCDS14954.1"; havana_gene "OTTMUSG00000046895.1"; havana_transcript "OTTMUST00000051332.1";
chr1	HAVANA	UTR	53383776	53383891	.	-	.	gene_id "ENSMUSG00000026095.16"; transcript_id "ENSMUST00000027264.10"; exon_number "16"; exon_id "1358";
chr1	HAVANA	transcript	53383804	53391911	.	-	.	gene_id "ENSMUSG00000026095.16"; transcript_id "ENSMUST00000123519.9"; exons "6"; gene_type "protein_coding"; gene_name "Asnsd1"; transcript_type "protein_coding"; transcript_name "Asnsd1-202"; protein_id "ENSMUSP00000139025.2"; transcript_support_level "1"; mgi_id "MGI:1917646"; tag "basic"; ccdsid "CCDS69888.1"; havana_gene "OTTMUSG00000046895.1"; havana_transcript "OTTMUST00000051336.1";
chr1	HAVANA	exon	53391689	53391911	.	-	.	gene_id "ENSMUSG00000026095.16"; transcript_id "ENSMUST00000123519.9"; exon_number "1"; exon_id "ENSMUSE00001259803.2"; gene_type "protein_coding"; gene_name "Asnsd1"; transcript_type "protein_coding"; transcript_name "Asnsd1-202"; protein_id "ENSMUSP00000139025.2"; transcript_support_level "1"; mgi_id "MGI:1917646"; tag "basic"; ccdsid "CCDS69888.1"; havana_gene "OTTMUSG00000046895.1"; havana_transcript "OTTMUST00000051336.1";
chr1	HAVANA	UTR	53391689	53391911	.	-	.	gene_id "ENSMUSG00000026095.16"; transcript_id "ENSMUST00000123519.9"; exon_number "2"; exon_id "ENSMUSE00001259803.2"; gene_type "protein_coding"; gene_name "Asnsd1"; transcript_type "protein_coding"; transcript_name "Asnsd1-202"; protein_id "ENSMUSP00000139025.2"; transcript_support_level "1"; mgi_id "MGI:1917646"; tag "basic"; ccdsid "CCDS69888.1"; havana_gene "OTTMUSG00000046895.1"; havana_transcript "OTTMUST00000051336.1";
chr1	HAVANA	exon	53390039	53390092	.	-	.	gene_id "ENSMUSG00000026095.16"; transcript_id "ENSMUST00000123519.9"; exon_number "3"; exon_id "ENSMUSE00001458263.2"; gene_type "protein_coding"; gene_name "Asnsd1"; transcript_type "protein_coding"; transcript_name "Asnsd1-202"; protein_id "ENSMUSP00000139025.2"; transcript_support_level "1"; mgi_id "MGI:1917646"; tag "basic"; ccdsid "CCDS69888.1"; havana_gene "OTTMUSG00000046895.1"; havana_transcript "OTTMUST00000051336.1";
chr1	HAVANA	UTR	53390039	53390092	.	-	.	gene_id "ENSMUSG00000026095.16"; transcript_id "ENSMUST00000123519.9"; exon_number "4"; exon_id "ENSMUSE00001458263.2"; gene_type "protein_coding"; gene_name "Asnsd1"; transcript_type "protein_coding"; transcript_name "Asnsd1-202"; protein_id "ENSMUSP00000139025.2"; transcript_support_level "1"; mgi_id "MGI:1917646"; tag "basic"; ccdsid "CCDS69888.1"; havana_gene "OTTMUSG00000046895.1"; havana_transcript "OTTMUST00000051336.1";
chr1	HAVANA	exon	53389146	53389221	.	-	.	gene_id "ENSMUSG00000026095.16"; transcript_id "ENSMUST00000123519.9"; exon_number "5"; exon_id "ENSMUSE00001462280.2"; gene_type "protein_coding"; gene_name "Asnsd1"; transcript_type "protein_coding"; transcript_name "Asnsd1-202"; protein_id "ENSMUSP00000139025.2"; transcript_support_level "1"; mgi_id "MGI:1917646"; tag "basic"; ccdsid "CCDS69888.1"; havana_gene "OTTMUSG00000046895.1"; havana_transcript "OTTMUST00000051336.1";
chr1	HAVANA	UTR	53389146	53389221	.	-	.	gene_id "ENSMUSG00000026095.16"; transcript_id "ENSMUST00000123519.9"; exon_number "6"; exon_id "ENSMUSE00001462280.2"; gene_type "protein_coding"; gene_name "Asnsd1"; transcript_type "protein_coding"; transcript_name "Asnsd1-202"; protein_id "ENSMUSP00000139025.2"; transcript_support_level "1"; mgi_id "MGI:1917646"; tag "basic"; ccdsid "CCDS69888.1"; havana_gene "OTTMUSG00000046895.1"; havana_transcript "OTTMUST00000051336.1";
chr1	HAVANA	UTR	53387626	53387717	.	-	.	gene_id "ENSMUSG00000026095.16"; transcript_id "ENSMUST00000123519.9"; exon_number "7"; exon_id "chr1.1353";
chr1	HAVANA	start_codon	53387623	53387625	.	-	.	gene_id "ENSMUSG00000026095.16"; transcript_id "ENSMUST00000123519.9"; exon_number "8"; exon_id "chr1.1354";
chr1	HAVANA	exon	53387605	53387717	.	-	.	gene_id "ENSMUSG00000026095.16"; transcript_id "ENSMUST00000123519.9"; exon_number "9"; exon_id "ENSMUSE00000786463.3"; gene_type "protein_coding"; gene_name "Asnsd1"; transcript_type "protein_coding"; transcript_name "Asnsd1-202"; protein_id "ENSMUSP00000139025.2"; transcript_support_level "1"; mgi_id "MGI:1917646"; tag "basic"; ccdsid "CCDS69888.1"; havana_gene "OTTMUSG00000046895.1"; havana_transcript "OTTMUST00000051336.1";
chr1	HAVANA	CDS	53387605	53387625	.	-	.	gene_id "ENSMUSG00000026095.16"; transcript_id "ENSMUST00000123519.9"; exon_number "10"; exon_id "1359";
chr1	HAVANA	exon	53385739	53385920	.	-	.	gene_id "ENSMUSG00000026095.16"; transcript_id "ENSMUST00000123519.9"; exon_number "11"; exon_id "ENSMUSE00001305213.2"; gene_type "protein_coding"; gene_name "Asnsd1"; transcript_type "protein_coding"; transcript_name "Asnsd1-202"; protein_id "ENSMUSP00000139025.2"; transcript_support_level "1"; mgi_id "MGI:1917646"; tag "basic"; ccdsid "CCDS69888.1"; havana_gene "OTTMUSG00000046895.1"; havana_transcript "OTTMUST00000051336.1";
chr1	HAVANA	CDS	53385739	53385920	.	-	.	gene_id "ENSMUSG00000026095.16"; transcript_id "ENSMUST00000123519.9"; exon_number "12"; exon_id "ENSMUSE00001305213.2"; gene_type "protein_coding"; gene_name "Asnsd1"; transcript_type "protein_coding"; transcript_name "Asnsd1-202"; protein_id "ENSMUSP00000139025.2"; transcript_support_level "1"; mgi_id "MGI:1917646"; tag "basic"; ccdsid "CCDS69888.1"; havana_gene "OTTMUSG00000046895.1"; havana_transcript "OTTMUST00000051336.1";
chr1	HAVANA	CDS	53383892	53384138	.	-	.	gene_id "ENSMUSG00000026095.16"; transcript_id "ENSMUST00000123519.9"; exon_number "13"; exon_id "chr1.1356";
chr1	HAVANA	stop_codon	53383889	53383891	.	-	.	gene_id "ENSMUSG00000026095.16"; transcript_id "ENSMUST00000123519.9"; exon_number "14"; exon_id "chr1.1357";
chr1	HAVANA	exon	53383804	53384138	.	-	.	gene_id "ENSMUSG00000026095.16"; transcript_id "ENSMUST00000123519.9"; exon_number "15"; exon_id "ENSMUSE00001218511.3"; gene_type "protein_coding"; gene_name "Asnsd1"; transcript_type "protein_coding"; transcript_name "Asnsd1-202"; protein_id "ENSMUSP00000139025.2"; transcript_support_level "1"; mgi_id "MGI:1917646"; tag "basic"; ccdsid "CCDS69888.1"; havana_gene "OTTMUSG00000046895.1"; havana_transcript "OTTMUST00000051336.1";
chr1	HAVANA	UTR	53383804	53383891	.	-	.	gene_id "ENSMUSG00000026095.16"; transcript_id "ENSMUST00000123519.9"; exon_number "16"; exon_id "1360";
chr1	HAVANA	gene	53794665	53824383	.	-	.	gene_id "ENSMUSG00000026094.15"; transcripts "2"; gene_type "protein_coding"; gene_name "Stk17b"; mgi_id "MGI:2138162"; havana_gene "OTTMUSG00000021434.1";
chr1	HAVANA	transcript	53794665	53824383	.	-	.	gene_id "ENSMUSG00000026094.15"; transcript_id "ENSMUST00000027263.14"; exons "8"; gene_type "protein_coding"; gene_name "Stk17b"; transcript_type "protein_coding"; transcript_name "Stk17b-201"; protein_id "ENSMUSP00000027263.8"; transcript_support_level "1"; mgi_id "MGI:2138162"; tag "basic"; ccdsid "CCDS14955.1"; havana_gene "OTTMUSG00000021434.1"; havana_transcript "OTTMUST00000050819.1";
chr1	HAVANA	exon	53824233	53824383	.	-	.	gene_id "ENSMUSG00000026094.15"; transcript_id "ENSMUST00000027263.14"; exon_number "1"; exon_id "ENSMUSE00000455328.5"; gene_type "protein_coding"; gene_name "Stk17b"; transcript_type "protein_coding"; transcript_name "Stk17b-201"; protein_id "ENSMUSP00000027263.8"; transcript_support_level "1"; mgi_id "MGI:2138162"; tag "basic"; ccdsid "CCDS14955.1"; havana_gene "OTTMUSG00000021434.1"; havana_transcript "OTTMUST00000050819.1";
chr1	HAVANA	UTR	53824233	53824383	.	-	.	gene_id "ENSMUSG00000026094.15"; transcript_id "ENSMUST00000027263.14"; exon_number "2"; exon_id "ENSMUSE00000455328.5"; gene_type "protein_coding"; gene_name "Stk17b"; transcript_type "protein_coding"; transcript_name "Stk17b-201"; protein_id "ENSMUSP00000027263.8"; transcript_support_level "1"; mgi_id "MGI:2138162"; tag "basic"; ccdsid "CCDS14955.1"; havana_gene "OTTMUSG00000021434.1"; havana_transcript "OTTMUST00000050819.1";
chr1	HAVANA	UTR	53815798	53815838	.	-	.	gene_id "ENSMUSG00000026094.15"; transcript_id "ENSMUST00000027263.14"; exon_number "3"; exon_id "1361";
chr1	HAVANA	start_codon	53815795	53815797	.	-	.	gene_id "ENSMUSG00000026094.15"; transcript_id "ENSMUST00000027263.14"; exon_number "4"; exon_id "1362";
chr1	HAVANA	exon	53815676	53815838	.	-	.	gene_id "ENSMUSG00000026094.15"; transcript_id "ENSMUST00000027263.14"; exon_number "5"; exon_id "ENSMUSE00000505750.3"; gene_type "protein_coding"; gene_name "Stk17b"; transcript_type "protein_coding"; transcript_name "Stk17b-201"; protein_id "ENSMUSP00000027263.8"; transcript_support_level "1"; mgi_id "MGI:2138162"; tag "basic"; ccdsid "CCDS14955.1"; havana_gene "OTTMUSG00000021434.1"; havana_transcript "OTTMUST00000050819.1";
chr1	HAVANA	CDS	53815676	53815797	.	-	.	gene_id "ENSMUSG00000026094.15"; transcript_id "ENSMUST00000027263.14"; exon_number "6"; exon_id "1363";
chr1	HAVANA	exon	53810769	53810981	.	-	.	gene_id "ENSMUSG00000026094.15"; transcript_id "ENSMUST00000027263.14"; exon_number "7"; exon_id "ENSMUSE00001327113.2"; gene_type "protein_coding"; gene_name "Stk17b"; transcript_type "protein_coding"; transcript_name "Stk17b-201"; protein_id "ENSMUSP00000027263.8"; transcript_support_level "1"; mgi_id "MGI:2138162"; tag "basic"; ccdsid "CCDS14955.1"; havana_gene "OTTMUSG00000021434.1"; havana_transcript "OTTMUST00000050819.1";
chr1	HAVANA	CDS	53810769	53810981	.	-	.	gene_id "ENSMUSG00000026094.15"; transcript_id "ENSMUST00000027263.14"; exon_number "8"; exon_id "ENSMUSE00001327113.2"; gene_type "protein_coding"; gene_name "Stk17b"; transcript_type "protein_coding"; transcript_name "Stk17b-201"; protein_id "ENSMUSP00000027263.8"; transcript_support_level "1"; mgi_id "MGI:2138162"; tag "basic"; ccdsid "CCDS14955.1"; havana_gene "OTTMUSG00000021434.1"; havana_transcript "OTTMUST00000050819.1";
chr1	HAVANA	exon	53805080	53805224	.	-	.	gene_id "ENSMUSG00000026094.15"; transcript_id "ENSMUST00000027263.14"; exon_number "9"; exon_id "ENSMUSE00001335343.2"; gene_type "protein_coding"; gene_name "Stk17b"; transcript_type "protein_coding"; transcript_name "Stk17b-201"; protein_id "ENSMUSP00000027263.8"; transcript_support_level "1"; mgi_id "MGI:2138162"; tag "basic"; ccdsid "CCDS14955.1"; havana_gene "OTTMUSG00000021434.1"; havana_transcript "OTTMUST00000050819.1";
chr1	HAVANA	CDS	53805080	53805224	.	-	.	gene_id "ENSMUSG00000026094.15"; transcript_id "ENSMUST00000027263.14"; exon_number "10"; exon_id "ENSMUSE00001335343.2"; gene_type "protein_coding"; gene_name "Stk17b"; transcript_type "protein_coding"; transcript_name "Stk17b-201"; protein_id "ENSMUSP00000027263.8"; transcript_support_level "1"; mgi_id "MGI:2138162"; tag "basic"; ccdsid "CCDS14955.1"; havana_gene "OTTMUSG00000021434.1"; havana_transcript "OTTMUST00000050819.1";
chr1	HAVANA	exon	53803191	53803317	.	-	.	gene_id "ENSMUSG00000026094.15"; transcript_id "ENSMUST00000027263.14"; exon_number "11"; exon_id "ENSMUSE00000155699.4"; gene_type "protein_coding"; gene_name "Stk17b"; transcript_type "protein_coding"; transcript_name "Stk17b-201"; protein_id "ENSMUSP00000027263.8"; transcript_support_level "1"; mgi_id "MGI:2138162"; tag "basic"; ccdsid "CCDS14955.1"; havana_gene "OTTMUSG00000021434.1"; havana_transcript "OTTMUST00000050819.1";
chr1	HAVANA	CDS	53803191	53803317	.	-	.	gene_id "ENSMUSG00000026094.15"; transcript_id "ENSMUST00000027263.14"; exon_number "12"; exon_id "ENSMUSE00000155699.4"; gene_type "protein_coding"; gene_name "Stk17b"; transcript_type "protein_coding"; transcript_name "Stk17b-201"; protein_id "ENSMUSP00000027263.8"; transcript_support_level "1"; mgi_id "MGI:2138162"; tag "basic"; ccdsid "CCDS14955.1"; havana_gene "OTTMUSG00000021434.1"; havana_transcript "OTTMUST00000050819.1";
chr1	HAVANA	exon	53801748	53801796	.	-	.	gene_id "ENSMUSG00000026094.15"; transcript_id "ENSMUST00000027263.14"; exon_number "13"; exon_id "ENSMUSE00000155696.4"; gene_type "protein_coding"; gene_name "Stk17b"; transcript_type "protein_coding"; transcript_name "Stk17b-201"; protein_id "ENSMUSP00000027263.8"; transcript_support_level "1"; mgi_id "MGI:2138162"; tag "basic"; ccdsid "CCDS14955.1"; havana_gene "OTTMUSG00000021434.1"; havana_transcript "OTTMUST00000050819.1";
chr1	HAVANA	CDS	53801748	53801796	.	-	.	gene_id "ENSMUSG00000026094.15"; transcript_id "ENSMUST00000027263.14"; exon_number "14"; exon_id "ENSMUSE00000155696.4"; gene_type "protein_coding"; gene_name "Stk17b"; transcript_type "protein_coding"; transcript_name "Stk17b-201"; protein_id "ENSMUSP00000027263.8"; transcript_support_level "1"; mgi_id "MGI:2138162"; tag "basic"; ccdsid "CCDS14955.1"; havana_gene "OTTMUSG00000021434.1"; havana_transcript "OTTMUST00000050819.1";
chr1	HAVANA	exon	53800141	53800320	.	-	.	gene_id "ENSMUSG00000026094.15"; transcript_id "ENSMUST00000027263.14"; exon_number "15"; exon_id "ENSMUSE00000155700.4"; gene_type "protein_coding"; gene_name "Stk17b"; transcript_type "protein_coding"; transcript_name "Stk17b-201"; protein_id "ENSMUSP00000027263.8"; transcript_support_level "1"; mgi_id "MGI:2138162"; tag "basic"; ccdsid "CCDS14955.1"; havana_gene "OTTMUSG00000021434.1"; havana_transcript "OTTMUST00000050819.1";
chr1	HAVANA	CDS	53800141	53800320	.	-	.	gene_id "ENSMUSG00000026094.15"; transcript_id "ENSMUST00000027263.14"; exon_number "16"; exon_id "ENSMUSE00000155700.4"; gene_type "protein_coding"; gene_name "Stk17b"; transcript_type "protein_coding"; transcript_name "Stk17b-201"; protein_id "ENSMUSP00000027263.8"; transcript_support_level "1"; mgi_id "MGI:2138162"; tag "basic"; ccdsid "CCDS14955.1"; havana_gene "OTTMUSG00000021434.1"; havana_transcript "OTTMUST00000050819.1";
chr1	HAVANA	CDS	53796650	53796929	.	-	.	gene_id "ENSMUSG00000026094.15"; transcript_id "ENSMUST00000027263.14"; exon_number "17"; exon_id "1364";
chr1	HAVANA	stop_codon	53796647	53796649	.	-	.	gene_id "ENSMUSG00000026094.15"; transcript_id "ENSMUST00000027263.14"; exon_number "18"; exon_id "1365";
chr1	HAVANA	exon	53794665	53796929	.	-	.	gene_id "ENSMUSG00000026094.15"; transcript_id "ENSMUST00000027263.14"; exon_number "19"; exon_id "ENSMUSE00000496813.7"; gene_type "protein_coding"; gene_name "Stk17b"; transcript_type "protein_coding"; transcript_name "Stk17b-201"; protein_id "ENSMUSP00000027263.8"; transcript_support_level "1"; mgi_id "MGI:2138162"; tag "basic"; ccdsid "CCDS14955.1"; havana_gene "OTTMUSG00000021434.1"; havana_transcript "OTTMUST00000050819.1";
chr1	HAVANA	UTR	53794665	53796649	.	-	.	gene_id "ENSMUSG00000026094.15"; transcript_id "ENSMUST00000027263.14"; exon_number "20"; exon_id "1366";
chr1	IsoQuant	transcript	53799716	53804252	.	-	.	gene_id "ENSMUSG00000026094.15"; transcript_id "transcript2755.chr1.nnic"; exons "1";
chr1	IsoQuant	exon	53799716	53804252	.	-	.	gene_id "ENSMUSG00000026094.15"; transcript_id "transcript2755.chr1.nnic"; exon_number "1"; exon_id "1367";
chr1	HAVANA	gene	53846035	54234377	.	-	.	gene_id "ENSMUSG00000042807.16"; transcripts "2"; gene_type "protein_coding"; gene_name "Hecw2"; mgi_id "MGI:2685817"; tag "ncRNA_host"; havana_gene "OTTMUSG00000029246.1";
chr1	IsoQuant	transcript	53975623	54234377	.	-	.	gene_id "ENSMUSG00000042807.16"; transcript_id "transcript2766.chr1.nic"; exons "5";
chr1	IsoQuant	exon	54234135	54234377	.	-	.	gene_id "ENSMUSG00000042807.16"; transcript_id "transcript2766.chr1.nic"; exon_number "1"; exon_id "1368";
chr1	IsoQuant	exon	54079360	54079686	.	-	.	gene_id "ENSMUSG00000042807.16"; transcript_id "transcript2766.chr1.nic"; exon_number "2"; exon_id "ENSMUSE00001290613.2";
chr1	IsoQuant	exon	53989973	53990080	.	-	.	gene_id "ENSMUSG00000042807.16"; transcript_id "transcript2766.chr1.nic"; exon_number "3"; exon_id "ENSMUSE00001299339.2";
chr1	IsoQuant	exon	53981865	53981959	.	-	.	gene_id "ENSMUSG00000042807.16"; transcript_id "transcript2766.chr1.nic"; exon_number "4"; exon_id "ENSMUSE00000297395.4";
chr1	IsoQuant	exon	53975623	53976292	.	-	.	gene_id "ENSMUSG00000042807.16"; transcript_id "transcript2766.chr1.nic"; exon_number "5"; exon_id "1369";
chr1	HAVANA	transcript	53980655	54234327	.	-	.	gene_id "ENSMUSG00000042807.16"; transcript_id "ENSMUST00000146850.2"; exons "4"; gene_type "protein_coding"; gene_name "Hecw2"; transcript_type "retained_intron"; transcript_name "Hecw2-204"; transcript_support_level "1"; mgi_id "MGI:2685817"; havana_gene "OTTMUSG00000029246.1"; havana_transcript "OTTMUST00000072480.1";
chr1	HAVANA	exon	54234135	54234327	.	-	.	gene_id "ENSMUSG00000042807.16"; transcript_id "ENSMUST00000146850.2"; exon_number "1"; exon_id "ENSMUSE00000743872.2"; gene_type "protein_coding"; gene_name "Hecw2"; transcript_type "retained_intron"; transcript_name "Hecw2-204"; transcript_support_level "1"; mgi_id "MGI:2685817"; havana_gene "OTTMUSG00000029246.1"; havana_transcript "OTTMUST00000072480.1";
chr1	HAVANA	exon	54079360	54079686	.	-	.	gene_id "ENSMUSG00000042807.16"; transcript_id "ENSMUST00000146850.2"; exon_number "2"; exon_id "ENSMUSE00001290613.2"; gene_type "protein_coding"; gene_name "Hecw2"; transcript_type "retained_intron"; transcript_name "Hecw2-204"; transcript_support_level "1"; mgi_id "MGI:2685817"; havana_gene "OTTMUSG00000029246.1"; havana_transcript "OTTMUST00000072480.1";
chr1	HAVANA	exon	53989973	53990080	.	-	.	gene_id "ENSMUSG00000042807.16"; transcript_id "ENSMUST00000146850.2"; exon_number "3"; exon_id "ENSMUSE00001299339.2"; gene_type "protein_coding"; gene_name "Hecw2"; transcript_type "retained_intron"; transcript_name "Hecw2-204"; transcript_support_level "1"; mgi_id "MGI:2685817"; havana_gene "OTTMUSG00000029246.1"; havana_transcript "OTTMUST00000072480.1";
chr1	HAVANA	exon	53980655	53981959	.	-	.	gene_id "ENSMUSG00000042807.16"; transcript_id "ENSMUST00000146850.2"; exon_number "4"; exon_id "ENSMUSE00000833010.2"; gene_type "protein_coding"; gene_name "Hecw2"; transcript_type "retained_intron"; transcript_name "Hecw2-204"; transcript_support_level "1"; mgi_id "MGI:2685817"; havana_gene "OTTMUSG00000029246.1"; havana_transcript "OTTMUST00000072480.1";
chr1	IsoQuant	gene	53862073	53863621	.	-	.	gene_id "novel_gene_chr1_2779"; transcripts "1";
chr1	IsoQuant	transcript	53862073	53863621	.	-	.	gene_id "novel_gene_chr1_2779"; transcript_id "transcript2778.chr1.nnic"; exons "1";
chr1	IsoQuant	exon	53862073	53863621	.	-	.	gene_id "novel_gene_chr1_2779"; transcript_id "transcript2778.chr1.nnic"; exon_number "1"; exon_id "1370";
chr1	IsoQuant	gene	53897733	53901371	.	-	.	gene_id "novel_gene_chr1_2777"; transcripts "1";
chr1	IsoQuant	transcript	53897733	53901371	.	-	.	gene_id "novel_gene_chr1_2777"; transcript_id "transcript2776.chr1.nnic"; exons "1";
chr1	IsoQuant	exon	53897733	53901371	.	-	.	gene_id "novel_gene_chr1_2777"; transcript_id "transcript2776.chr1.nnic"; exon_number "1"; exon_id "1371";
chr1	IsoQuant	gene	53948090	53951801	.	-	.	gene_id "novel_gene_chr1_2781"; transcripts "1";
chr1	IsoQuant	transcript	53948090	53951801	.	-	.	gene_id "novel_gene_chr1_2781"; transcript_id "transcript2780.chr1.nnic"; exons "1";
chr1	IsoQuant	exon	53948090	53951801	.	-	.	gene_id "novel_gene_chr1_2781"; transcript_id "transcript2780.chr1.nnic"; exon_number "1"; exon_id "1372";
chr1	IsoQuant	gene	54289841	54291827	.	+	.	gene_id "novel_gene_chr1_2784"; transcripts "1";
chr1	IsoQuant	transcript	54289841	54291827	.	+	.	gene_id "novel_gene_chr1_2784"; transcript_id "transcript2783.chr1.nnic"; exons "1";
chr1	IsoQuant	exon	54289841	54291827	.	+	.	gene_id "novel_gene_chr1_2784"; transcript_id "transcript2783.chr1.nnic"; exon_number "1"; exon_id "1373";
chr1	HAVANA	gene	54435163	54478198	.	-	.	gene_id "ENSMUSG00000041303.8"; transcripts "2"; gene_type "protein_coding"; gene_name "Gtf3c3"; mgi_id "MGI:2138383"; havana_gene "OTTMUSG00000046944.1";
chr1	IsoQuant	transcript	54445073	54478198	.	-	.	gene_id "ENSMUSG00000041303.8"; transcript_id "transcript2790.chr1.nic"; exons "14";
chr1	IsoQuant	exon	54477972	54478198	.	-	.	gene_id "ENSMUSG00000041303.8"; transcript_id "transcript2790.chr1.nic"; exon_number "1"; exon_id "1374";
chr1	IsoQuant	exon	54476991	54477102	.	-	.	gene_id "ENSMUSG00000041303.8"; transcript_id "transcript2790.chr1.nic"; exon_number "2"; exon_id "ENSMUSE00000296914.2";
chr1	IsoQuant	exon	54473213	54473397	.	-	.	gene_id "ENSMUSG00000041303.8"; transcript_id "transcript2790.chr1.nic"; exon_number "3"; exon_id "ENSMUSE00000296889.4";
chr1	IsoQuant	exon	54469658	54469781	.	-	.	gene_id "ENSMUSG00000041303.8"; transcript_id "transcript2790.chr1.nic"; exon_number "4"; exon_id "ENSMUSE00000296878.2";
chr1	IsoQuant	exon	54467921	54468112	.	-	.	gene_id "ENSMUSG00000041303.8"; transcript_id "transcript2790.chr1.nic"; exon_number "5"; exon_id "ENSMUSE00000296867.2";
chr1	IsoQuant	exon	54466559	54466724	.	-	.	gene_id "ENSMUSG00000041303.8"; transcript_id "transcript2790.chr1.nic"; exon_number "6"; exon_id "ENSMUSE00000296857.2";
chr1	IsoQuant	exon	54463168	54463315	.	-	.	gene_id "ENSMUSG00000041303.8"; transcript_id "transcript2790.chr1.nic"; exon_number "7"; exon_id "ENSMUSE00000296845.2";
chr1	IsoQuant	exon	54462660	54462732	.	-	.	gene_id "ENSMUSG00000041303.8"; transcript_id "transcript2790.chr1.nic"; exon_number "8"; exon_id "ENSMUSE00001318874.2";
chr1	IsoQuant	exon	54459555	54459658	.	-	.	gene_id "ENSMUSG00000041303.8"; transcript_id "transcript2790.chr1.nic"; exon_number "9"; exon_id "ENSMUSE00000296827.2";
chr1	IsoQuant	exon	54458542	54458713	.	-	.	gene_id "ENSMUSG00000041303.8"; transcript_id "transcript2790.chr1.nic"; exon_number "10"; exon_id "ENSMUSE00000296818.2";
chr1	IsoQuant	exon	54456818	54457020	.	-	.	gene_id "ENSMUSG00000041303.8"; transcript_id "transcript2790.chr1.nic"; exon_number "11"; exon_id "ENSMUSE00000296810.2";
chr1	IsoQuant	exon	54455881	54455982	.	-	.	gene_id "ENSMUSG00000041303.8"; transcript_id "transcript2790.chr1.nic"; exon_number "12"; exon_id "ENSMUSE00000296802.2";
chr1	IsoQuant	exon	54455043	54455178	.	-	.	gene_id "ENSMUSG00000041303.8"; transcript_id "transcript2790.chr1.nic"; exon_number "13"; exon_id "ENSMUSE00000296796.2";
chr1	IsoQuant	exon	54445073	54445233	.	-	.	gene_id "ENSMUSG00000041303.8"; transcript_id "transcript2790.chr1.nic"; exon_number "14"; exon_id "1375";
chr1	HAVANA	transcript	54435163	54478130	.	-	.	gene_id "ENSMUSG00000041303.8"; transcript_id "ENSMUST00000041638.8"; exons "18"; gene_type "protein_coding"; gene_name "Gtf3c3"; transcript_type "protein_coding"; transcript_name "Gtf3c3-201"; protein_id "ENSMUSP00000039420.7"; transcript_support_level "1"; mgi_id "MGI:2138383"; tag "basic"; ccdsid "CCDS14958.1"; havana_gene "OTTMUSG00000046944.1"; havana_transcript "OTTMUST00000121670.1";
chr1	HAVANA	UTR	54478074	54478130	.	-	.	gene_id "ENSMUSG00000041303.8"; transcript_id "ENSMUST00000041638.8"; exon_number "1"; exon_id "1376";
chr1	HAVANA	start_codon	54478071	54478073	.	-	.	gene_id "ENSMUSG00000041303.8"; transcript_id "ENSMUST00000041638.8"; exon_number "2"; exon_id "1377";
chr1	HAVANA	exon	54477972	54478130	.	-	.	gene_id "ENSMUSG00000041303.8"; transcript_id "ENSMUST00000041638.8"; exon_number "3"; exon_id "ENSMUSE00000477992.3"; gene_type "protein_coding"; gene_name "Gtf3c3"; transcript_type "protein_coding"; transcript_name "Gtf3c3-201"; protein_id "ENSMUSP00000039420.7"; transcript_support_level "1"; mgi_id "MGI:2138383"; tag "basic"; ccdsid "CCDS14958.1"; havana_gene "OTTMUSG00000046944.1"; havana_transcript "OTTMUST00000121670.1";
chr1	HAVANA	CDS	54477972	54478073	.	-	.	gene_id "ENSMUSG00000041303.8"; transcript_id "ENSMUST00000041638.8"; exon_number "4"; exon_id "1378";
chr1	HAVANA	exon	54476991	54477102	.	-	.	gene_id "ENSMUSG00000041303.8"; transcript_id "ENSMUST00000041638.8"; exon_number "5"; exon_id "ENSMUSE00000296914.2"; gene_type "protein_coding"; gene_name "Gtf3c3"; transcript_type "protein_coding"; transcript_name "Gtf3c3-201"; protein_id "ENSMUSP00000039420.7"; transcript_support_level "1"; mgi_id "MGI:2138383"; tag "basic"; ccdsid "CCDS14958.1"; havana_gene "OTTMUSG00000046944.1"; havana_transcript "OTTMUST00000121670.1";
chr1	HAVANA	CDS	54476991	54477102	.	-	.	gene_id "ENSMUSG00000041303.8"; transcript_id "ENSMUST00000041638.8"; exon_number "6"; exon_id "ENSMUSE00000296914.2"; gene_type "protein_coding"; gene_name "Gtf3c3"; transcript_type "protein_coding"; transcript_name "Gtf3c3-201"; protein_id "ENSMUSP00000039420.7"; transcript_support_level "1"; mgi_id "MGI:2138383"; tag "basic"; ccdsid "CCDS14958.1"; havana_gene "OTTMUSG00000046944.1"; havana_transcript "OTTMUST00000121670.1";
chr1	HAVANA	exon	54473213	54473397	.	-	.	gene_id "ENSMUSG00000041303.8"; transcript_id "ENSMUST00000041638.8"; exon_number "7"; exon_id "ENSMUSE00000296889.4"; gene_type "protein_coding"; gene_name "Gtf3c3"; transcript_type "protein_coding"; transcript_name "Gtf3c3-201"; protein_id "ENSMUSP00000039420.7"; transcript_support_level "1"; mgi_id "MGI:2138383"; tag "basic"; ccdsid "CCDS14958.1"; havana_gene "OTTMUSG00000046944.1"; havana_transcript "OTTMUST00000121670.1";
chr1	HAVANA	CDS	54473213	54473397	.	-	.	gene_id "ENSMUSG00000041303.8"; transcript_id "ENSMUST00000041638.8"; exon_number "8"; exon_id "ENSMUSE00000296889.4"; gene_type "protein_coding"; gene_name "Gtf3c3"; transcript_type "protein_coding"; transcript_name "Gtf3c3-201"; protein_id "ENSMUSP00000039420.7"; transcript_support_level "1"; mgi_id "MGI:2138383"; tag "basic"; ccdsid "CCDS14958.1"; havana_gene "OTTMUSG00000046944.1"; havana_transcript "OTTMUST00000121670.1";
chr1	HAVANA	exon	54469658	54469781	.	-	.	gene_id "ENSMUSG00000041303.8"; transcript_id "ENSMUST00000041638.8"; exon_number "9"; exon_id "ENSMUSE00000296878.2"; gene_type "protein_coding"; gene_name "Gtf3c3"; transcript_type "protein_coding"; transcript_name "Gtf3c3-201"; protein_id "ENSMUSP00000039420.7"; transcript_support_level "1"; mgi_id "MGI:2138383"; tag "basic"; ccdsid "CCDS14958.1"; havana_gene "OTTMUSG00000046944.1"; havana_transcript "OTTMUST00000121670.1";
chr1	HAVANA	CDS	54469658	54469781	.	-	.	gene_id "ENSMUSG00000041303.8"; transcript_id "ENSMUST00000041638.8"; exon_number "10"; exon_id "ENSMUSE00000296878.2"; gene_type "protein_coding"; gene_name "Gtf3c3"; transcript_type "protein_coding"; transcript_name "Gtf3c3-201"; protein_id "ENSMUSP00000039420.7"; transcript_support_level "1"; mgi_id "MGI:2138383"; tag "basic"; ccdsid "CCDS14958.1"; havana_gene "OTTMUSG00000046944.1"; havana_transcript "OTTMUST00000121670.1";
chr1	HAVANA	exon	54467921	54468112	.	-	.	gene_id "ENSMUSG00000041303.8"; transcript_id "ENSMUST00000041638.8"; exon_number "11"; exon_id "ENSMUSE00000296867.2"; gene_type "protein_coding"; gene_name "Gtf3c3"; transcript_type "protein_coding"; transcript_name "Gtf3c3-201"; protein_id "ENSMUSP00000039420.7"; transcript_support_level "1"; mgi_id "MGI:2138383"; tag "basic"; ccdsid "CCDS14958.1"; havana_gene "OTTMUSG00000046944.1"; havana_transcript "OTTMUST00000121670.1";
chr1	HAVANA	CDS	54467921	54468112	.	-	.	gene_id "ENSMUSG00000041303.8"; transcript_id "ENSMUST00000041638.8"; exon_number "12"; exon_id "ENSMUSE00000296867.2"; gene_type "protein_coding"; gene_name "Gtf3c3"; transcript_type "protein_coding"; transcript_name "Gtf3c3-201"; protein_id "ENSMUSP00000039420.7"; transcript_support_level "1"; mgi_id "MGI:2138383"; tag "basic"; ccdsid "CCDS14958.1"; havana_gene "OTTMUSG00000046944.1"; havana_transcript "OTTMUST00000121670.1";
chr1	HAVANA	exon	54466559	54466724	.	-	.	gene_id "ENSMUSG00000041303.8"; transcript_id "ENSMUST00000041638.8"; exon_number "13"; exon_id "ENSMUSE00000296857.2"; gene_type "protein_coding"; gene_name "Gtf3c3"; transcript_type "protein_coding"; transcript_name "Gtf3c3-201"; protein_id "ENSMUSP00000039420.7"; transcript_support_level "1"; mgi_id "MGI:2138383"; tag "basic"; ccdsid "CCDS14958.1"; havana_gene "OTTMUSG00000046944.1"; havana_transcript "OTTMUST00000121670.1";
chr1	HAVANA	CDS	54466559	54466724	.	-	.	gene_id "ENSMUSG00000041303.8"; transcript_id "ENSMUST00000041638.8"; exon_number "14"; exon_id "ENSMUSE00000296857.2"; gene_type "protein_coding"; gene_name "Gtf3c3"; transcript_type "protein_coding"; transcript_name "Gtf3c3-201"; protein_id "ENSMUSP00000039420.7"; transcript_support_level "1"; mgi_id "MGI:2138383"; tag "basic"; ccdsid "CCDS14958.1"; havana_gene "OTTMUSG00000046944.1"; havana_transcript "OTTMUST00000121670.1";
chr1	HAVANA	exon	54463168	54463315	.	-	.	gene_id "ENSMUSG00000041303.8"; transcript_id "ENSMUST00000041638.8"; exon_number "15"; exon_id "ENSMUSE00000296845.2"; gene_type "protein_coding"; gene_name "Gtf3c3"; transcript_type "protein_coding"; transcript_name "Gtf3c3-201"; protein_id "ENSMUSP00000039420.7"; transcript_support_level "1"; mgi_id "MGI:2138383"; tag "basic"; ccdsid "CCDS14958.1"; havana_gene "OTTMUSG00000046944.1"; havana_transcript "OTTMUST00000121670.1";
chr1	HAVANA	CDS	54463168	54463315	.	-	.	gene_id "ENSMUSG00000041303.8"; transcript_id "ENSMUST00000041638.8"; exon_number "16"; exon_id "ENSMUSE00000296845.2"; gene_type "protein_coding"; gene_name "Gtf3c3"; transcript_type "protein_coding"; transcript_name "Gtf3c3-201"; protein_id "ENSMUSP00000039420.7"; transcript_support_level "1"; mgi_id "MGI:2138383"; tag "basic"; ccdsid "CCDS14958.1"; havana_gene "OTTMUSG00000046944.1"; havana_transcript "OTTMUST00000121670.1";
chr1	HAVANA	exon	54462660	54462732	.	-	.	gene_id "ENSMUSG00000041303.8"; transcript_id "ENSMUST00000041638.8"; exon_number "17"; exon_id "ENSMUSE00001318874.2"; gene_type "protein_coding"; gene_name "Gtf3c3"; transcript_type "protein_coding"; transcript_name "Gtf3c3-201"; protein_id "ENSMUSP00000039420.7"; transcript_support_level "1"; mgi_id "MGI:2138383"; tag "basic"; ccdsid "CCDS14958.1"; havana_gene "OTTMUSG00000046944.1"; havana_transcript "OTTMUST00000121670.1";
chr1	HAVANA	CDS	54462660	54462732	.	-	.	gene_id "ENSMUSG00000041303.8"; transcript_id "ENSMUST00000041638.8"; exon_number "18"; exon_id "ENSMUSE00001318874.2"; gene_type "protein_coding"; gene_name "Gtf3c3"; transcript_type "protein_coding"; transcript_name "Gtf3c3-201"; protein_id "ENSMUSP00000039420.7"; transcript_support_level "1"; mgi_id "MGI:2138383"; tag "basic"; ccdsid "CCDS14958.1"; havana_gene "OTTMUSG00000046944.1"; havana_transcript "OTTMUST00000121670.1";
chr1	HAVANA	exon	54459555	54459658	.	-	.	gene_id "ENSMUSG00000041303.8"; transcript_id "ENSMUST00000041638.8"; exon_number "19"; exon_id "ENSMUSE00000296827.2"; gene_type "protein_coding"; gene_name "Gtf3c3"; transcript_type "protein_coding"; transcript_name "Gtf3c3-201"; protein_id "ENSMUSP00000039420.7"; transcript_support_level "1"; mgi_id "MGI:2138383"; tag "basic"; ccdsid "CCDS14958.1"; havana_gene "OTTMUSG00000046944.1"; havana_transcript "OTTMUST00000121670.1";
chr1	HAVANA	CDS	54459555	54459658	.	-	.	gene_id "ENSMUSG00000041303.8"; transcript_id "ENSMUST00000041638.8"; exon_number "20"; exon_id "ENSMUSE00000296827.2"; gene_type "protein_coding"; gene_name "Gtf3c3"; transcript_type "protein_coding"; transcript_name "Gtf3c3-201"; protein_id "ENSMUSP00000039420.7"; transcript_support_level "1"; mgi_id "MGI:2138383"; tag "basic"; ccdsid "CCDS14958.1"; havana_gene "OTTMUSG00000046944.1"; havana_transcript "OTTMUST00000121670.1";
chr1	HAVANA	exon	54458542	54458713	.	-	.	gene_id "ENSMUSG00000041303.8"; transcript_id "ENSMUST00000041638.8"; exon_number "21"; exon_id "ENSMUSE00000296818.2"; gene_type "protein_coding"; gene_name "Gtf3c3"; transcript_type "protein_coding"; transcript_name "Gtf3c3-201"; protein_id "ENSMUSP00000039420.7"; transcript_support_level "1"; mgi_id "MGI:2138383"; tag "basic"; ccdsid "CCDS14958.1"; havana_gene "OTTMUSG00000046944.1"; havana_transcript "OTTMUST00000121670.1";
chr1	HAVANA	CDS	54458542	54458713	.	-	.	gene_id "ENSMUSG00000041303.8"; transcript_id "ENSMUST00000041638.8"; exon_number "22"; exon_id "ENSMUSE00000296818.2"; gene_type "protein_coding"; gene_name "Gtf3c3"; transcript_type "protein_coding"; transcript_name "Gtf3c3-201"; protein_id "ENSMUSP00000039420.7"; transcript_support_level "1"; mgi_id "MGI:2138383"; tag "basic"; ccdsid "CCDS14958.1"; havana_gene "OTTMUSG00000046944.1"; havana_transcript "OTTMUST00000121670.1";
chr1	HAVANA	exon	54456818	54457020	.	-	.	gene_id "ENSMUSG00000041303.8"; transcript_id "ENSMUST00000041638.8"; exon_number "23"; exon_id "ENSMUSE00000296810.2"; gene_type "protein_coding"; gene_name "Gtf3c3"; transcript_type "protein_coding"; transcript_name "Gtf3c3-201"; protein_id "ENSMUSP00000039420.7"; transcript_support_level "1"; mgi_id "MGI:2138383"; tag "basic"; ccdsid "CCDS14958.1"; havana_gene "OTTMUSG00000046944.1"; havana_transcript "OTTMUST00000121670.1";
chr1	HAVANA	CDS	54456818	54457020	.	-	.	gene_id "ENSMUSG00000041303.8"; transcript_id "ENSMUST00000041638.8"; exon_number "24"; exon_id "ENSMUSE00000296810.2"; gene_type "protein_coding"; gene_name "Gtf3c3"; transcript_type "protein_coding"; transcript_name "Gtf3c3-201"; protein_id "ENSMUSP00000039420.7"; transcript_support_level "1"; mgi_id "MGI:2138383"; tag "basic"; ccdsid "CCDS14958.1"; havana_gene "OTTMUSG00000046944.1"; havana_transcript "OTTMUST00000121670.1";
chr1	HAVANA	exon	54455881	54455982	.	-	.	gene_id "ENSMUSG00000041303.8"; transcript_id "ENSMUST00000041638.8"; exon_number "25"; exon_id "ENSMUSE00000296802.2"; gene_type "protein_coding"; gene_name "Gtf3c3"; transcript_type "protein_coding"; transcript_name "Gtf3c3-201"; protein_id "ENSMUSP00000039420.7"; transcript_support_level "1"; mgi_id "MGI:2138383"; tag "basic"; ccdsid "CCDS14958.1"; havana_gene "OTTMUSG00000046944.1"; havana_transcript "OTTMUST00000121670.1";
chr1	HAVANA	CDS	54455881	54455982	.	-	.	gene_id "ENSMUSG00000041303.8"; transcript_id "ENSMUST00000041638.8"; exon_number "26"; exon_id "ENSMUSE00000296802.2"; gene_type "protein_coding"; gene_name "Gtf3c3"; transcript_type "protein_coding"; transcript_name "Gtf3c3-201"; protein_id "ENSMUSP00000039420.7"; transcript_support_level "1"; mgi_id "MGI:2138383"; tag "basic"; ccdsid "CCDS14958.1"; havana_gene "OTTMUSG00000046944.1"; havana_transcript "OTTMUST00000121670.1";
chr1	HAVANA	exon	54455043	54455178	.	-	.	gene_id "ENSMUSG00000041303.8"; transcript_id "ENSMUST00000041638.8"; exon_number "27"; exon_id "ENSMUSE00000296796.2"; gene_type "protein_coding"; gene_name "Gtf3c3"; transcript_type "protein_coding"; transcript_name "Gtf3c3-201"; protein_id "ENSMUSP00000039420.7"; transcript_support_level "1"; mgi_id "MGI:2138383"; tag "basic"; ccdsid "CCDS14958.1"; havana_gene "OTTMUSG00000046944.1"; havana_transcript "OTTMUST00000121670.1";
chr1	HAVANA	CDS	54455043	54455178	.	-	.	gene_id "ENSMUSG00000041303.8"; transcript_id "ENSMUST00000041638.8"; exon_number "28"; exon_id "ENSMUSE00000296796.2"; gene_type "protein_coding"; gene_name "Gtf3c3"; transcript_type "protein_coding"; transcript_name "Gtf3c3-201"; protein_id "ENSMUSP00000039420.7"; transcript_support_level "1"; mgi_id "MGI:2138383"; tag "basic"; ccdsid "CCDS14958.1"; havana_gene "OTTMUSG00000046944.1"; havana_transcript "OTTMUST00000121670.1";
chr1	HAVANA	exon	54444996	54445233	.	-	.	gene_id "ENSMUSG00000041303.8"; transcript_id "ENSMUST00000041638.8"; exon_number "29"; exon_id "ENSMUSE00000296791.2"; gene_type "protein_coding"; gene_name "Gtf3c3"; transcript_type "protein_coding"; transcript_name "Gtf3c3-201"; protein_id "ENSMUSP00000039420.7"; transcript_support_level "1"; mgi_id "MGI:2138383"; tag "basic"; ccdsid "CCDS14958.1"; havana_gene "OTTMUSG00000046944.1"; havana_transcript "OTTMUST00000121670.1";
chr1	HAVANA	CDS	54444996	54445233	.	-	.	gene_id "ENSMUSG00000041303.8"; transcript_id "ENSMUST00000041638.8"; exon_number "30"; exon_id "ENSMUSE00000296791.2"; gene_type "protein_coding"; gene_name "Gtf3c3"; transcript_type "protein_coding"; transcript_name "Gtf3c3-201"; protein_id "ENSMUSP00000039420.7"; transcript_support_level "1"; mgi_id "MGI:2138383"; tag "basic"; ccdsid "CCDS14958.1"; havana_gene "OTTMUSG00000046944.1"; havana_transcript "OTTMUST00000121670.1";
chr1	HAVANA	exon	54444139	54444329	.	-	.	gene_id "ENSMUSG00000041303.8"; transcript_id "ENSMUST00000041638.8"; exon_number "31"; exon_id "ENSMUSE00000296786.2"; gene_type "protein_coding"; gene_name "Gtf3c3"; transcript_type "protein_coding"; transcript_name "Gtf3c3-201"; protein_id "ENSMUSP00000039420.7"; transcript_support_level "1"; mgi_id "MGI:2138383"; tag "basic"; ccdsid "CCDS14958.1"; havana_gene "OTTMUSG00000046944.1"; havana_transcript "OTTMUST00000121670.1";
chr1	HAVANA	CDS	54444139	54444329	.	-	.	gene_id "ENSMUSG00000041303.8"; transcript_id "ENSMUST00000041638.8"; exon_number "32"; exon_id "ENSMUSE00000296786.2"; gene_type "protein_coding"; gene_name "Gtf3c3"; transcript_type "protein_coding"; transcript_name "Gtf3c3-201"; protein_id "ENSMUSP00000039420.7"; transcript_support_level "1"; mgi_id "MGI:2138383"; tag "basic"; ccdsid "CCDS14958.1"; havana_gene "OTTMUSG00000046944.1"; havana_transcript "OTTMUST00000121670.1";
chr1	HAVANA	exon	54442670	54442794	.	-	.	gene_id "ENSMUSG00000041303.8"; transcript_id "ENSMUST00000041638.8"; exon_number "33"; exon_id "ENSMUSE00000296775.2"; gene_type "protein_coding"; gene_name "Gtf3c3"; transcript_type "protein_coding"; transcript_name "Gtf3c3-201"; protein_id "ENSMUSP00000039420.7"; transcript_support_level "1"; mgi_id "MGI:2138383"; tag "basic"; ccdsid "CCDS14958.1"; havana_gene "OTTMUSG00000046944.1"; havana_transcript "OTTMUST00000121670.1";
chr1	HAVANA	CDS	54442670	54442794	.	-	.	gene_id "ENSMUSG00000041303.8"; transcript_id "ENSMUST00000041638.8"; exon_number "34"; exon_id "ENSMUSE00000296775.2"; gene_type "protein_coding"; gene_name "Gtf3c3"; transcript_type "protein_coding"; transcript_name "Gtf3c3-201"; protein_id "ENSMUSP00000039420.7"; transcript_support_level "1"; mgi_id "MGI:2138383"; tag "basic"; ccdsid "CCDS14958.1"; havana_gene "OTTMUSG00000046944.1"; havana_transcript "OTTMUST00000121670.1";
chr1	HAVANA	exon	54438288	54438440	.	-	.	gene_id "ENSMUSG00000041303.8"; transcript_id "ENSMUST00000041638.8"; exon_number "35"; exon_id "ENSMUSE00000440416.2"; gene_type "protein_coding"; gene_name "Gtf3c3"; transcript_type "protein_coding"; transcript_name "Gtf3c3-201"; protein_id "ENSMUSP00000039420.7"; transcript_support_level "1"; mgi_id "MGI:2138383"; tag "basic"; ccdsid "CCDS14958.1"; havana_gene "OTTMUSG00000046944.1"; havana_transcript "OTTMUST00000121670.1";
chr1	HAVANA	CDS	54438288	54438440	.	-	.	gene_id "ENSMUSG00000041303.8"; transcript_id "ENSMUST00000041638.8"; exon_number "36"; exon_id "ENSMUSE00000440416.2"; gene_type "protein_coding"; gene_name "Gtf3c3"; transcript_type "protein_coding"; transcript_name "Gtf3c3-201"; protein_id "ENSMUSP00000039420.7"; transcript_support_level "1"; mgi_id "MGI:2138383"; tag "basic"; ccdsid "CCDS14958.1"; havana_gene "OTTMUSG00000046944.1"; havana_transcript "OTTMUST00000121670.1";
chr1	HAVANA	CDS	54437042	54437161	.	-	.	gene_id "ENSMUSG00000041303.8"; transcript_id "ENSMUST00000041638.8"; exon_number "37"; exon_id "1379";
chr1	HAVANA	stop_codon	54437039	54437041	.	-	.	gene_id "ENSMUSG00000041303.8"; transcript_id "ENSMUST00000041638.8"; exon_number "38"; exon_id "1380";
chr1	HAVANA	exon	54435163	54437161	.	-	.	gene_id "ENSMUSG00000041303.8"; transcript_id "ENSMUST00000041638.8"; exon_number "39"; exon_id "ENSMUSE00000576811.5"; gene_type "protein_coding"; gene_name "Gtf3c3"; transcript_type "protein_coding"; transcript_name "Gtf3c3-201"; protein_id "ENSMUSP00000039420.7"; transcript_support_level "1"; mgi_id "MGI:2138383"; tag "basic"; ccdsid "CCDS14958.1"; havana_gene "OTTMUSG00000046944.1"; havana_transcript "OTTMUST00000121670.1";
chr1	HAVANA	UTR	54435163	54437041	.	-	.	gene_id "ENSMUSG00000041303.8"; transcript_id "ENSMUST00000041638.8"; exon_number "40"; exon_id "1381";
chr1	HAVANA	gene	54512153	54596843	.	-	.	gene_id "ENSMUSG00000073678.5"; transcripts "1"; gene_type "protein_coding"; gene_name "Pgap1"; mgi_id "MGI:2443342"; tag "overlapping_locus"; havana_gene "OTTMUSG00000046957.1";
chr1	HAVANA	transcript	54512153	54596841	.	-	.	gene_id "ENSMUSG00000073678.5"; transcript_id "ENSMUST00000097739.5"; exons "27"; gene_type "protein_coding"; gene_name "Pgap1"; transcript_type "protein_coding"; transcript_name "Pgap1-201"; protein_id "ENSMUSP00000095346.4"; transcript_support_level "5"; mgi_id "MGI:2443342"; tag "basic"; ccdsid "CCDS48260.1"; havana_gene "OTTMUSG00000046957.1"; havana_transcript "OTTMUST00000121692.1";
chr1	HAVANA	UTR	54596740	54596841	.	-	.	gene_id "ENSMUSG00000073678.5"; transcript_id "ENSMUST00000097739.5"; exon_number "1"; exon_id "1382";
chr1	HAVANA	start_codon	54596737	54596739	.	-	.	gene_id "ENSMUSG00000073678.5"; transcript_id "ENSMUST00000097739.5"; exon_number "2"; exon_id "1383";
chr1	HAVANA	exon	54596593	54596841	.	-	.	gene_id "ENSMUSG00000073678.5"; transcript_id "ENSMUST00000097739.5"; exon_number "3"; exon_id "ENSMUSE00001330632.2"; gene_type "protein_coding"; gene_name "Pgap1"; transcript_type "protein_coding"; transcript_name "Pgap1-201"; protein_id "ENSMUSP00000095346.4"; transcript_support_level "5"; mgi_id "MGI:2443342"; tag "basic"; ccdsid "CCDS48260.1"; havana_gene "OTTMUSG00000046957.1"; havana_transcript "OTTMUST00000121692.1";
chr1	HAVANA	CDS	54596593	54596739	.	-	.	gene_id "ENSMUSG00000073678.5"; transcript_id "ENSMUST00000097739.5"; exon_number "4"; exon_id "1384";
chr1	HAVANA	exon	54590136	54590289	.	-	.	gene_id "ENSMUSG00000073678.5"; transcript_id "ENSMUST00000097739.5"; exon_number "5"; exon_id "ENSMUSE00001323362.2"; gene_type "protein_coding"; gene_name "Pgap1"; transcript_type "protein_coding"; transcript_name "Pgap1-201"; protein_id "ENSMUSP00000095346.4"; transcript_support_level "5"; mgi_id "MGI:2443342"; tag "basic"; ccdsid "CCDS48260.1"; havana_gene "OTTMUSG00000046957.1"; havana_transcript "OTTMUST00000121692.1";
chr1	HAVANA	CDS	54590136	54590289	.	-	.	gene_id "ENSMUSG00000073678.5"; transcript_id "ENSMUST00000097739.5"; exon_number "6"; exon_id "ENSMUSE00001323362.2"; gene_type "protein_coding"; gene_name "Pgap1"; transcript_type "protein_coding"; transcript_name "Pgap1-201"; protein_id "ENSMUSP00000095346.4"; transcript_support_level "5"; mgi_id "MGI:2443342"; tag "basic"; ccdsid "CCDS48260.1"; havana_gene "OTTMUSG00000046957.1"; havana_transcript "OTTMUST00000121692.1";
chr1	HAVANA	exon	54587098	54587273	.	-	.	gene_id "ENSMUSG00000073678.5"; transcript_id "ENSMUST00000097739.5"; exon_number "7"; exon_id "ENSMUSE00001326488.2"; gene_type "protein_coding"; gene_name "Pgap1"; transcript_type "protein_coding"; transcript_name "Pgap1-201"; protein_id "ENSMUSP00000095346.4"; transcript_support_level "5"; mgi_id "MGI:2443342"; tag "basic"; ccdsid "CCDS48260.1"; havana_gene "OTTMUSG00000046957.1"; havana_transcript "OTTMUST00000121692.1";
chr1	HAVANA	CDS	54587098	54587273	.	-	.	gene_id "ENSMUSG00000073678.5"; transcript_id "ENSMUST00000097739.5"; exon_number "8"; exon_id "ENSMUSE00001326488.2"; gene_type "protein_coding"; gene_name "Pgap1"; transcript_type "protein_coding"; transcript_name "Pgap1-201"; protein_id "ENSMUSP00000095346.4"; transcript_support_level "5"; mgi_id "MGI:2443342"; tag "basic"; ccdsid "CCDS48260.1"; havana_gene "OTTMUSG00000046957.1"; havana_transcript "OTTMUST00000121692.1";
chr1	HAVANA	exon	54582197	54582368	.	-	.	gene_id "ENSMUSG00000073678.5"; transcript_id "ENSMUST00000097739.5"; exon_number "9"; exon_id "ENSMUSE00001319538.2"; gene_type "protein_coding"; gene_name "Pgap1"; transcript_type "protein_coding"; transcript_name "Pgap1-201"; protein_id "ENSMUSP00000095346.4"; transcript_support_level "5"; mgi_id "MGI:2443342"; tag "basic"; ccdsid "CCDS48260.1"; havana_gene "OTTMUSG00000046957.1"; havana_transcript "OTTMUST00000121692.1";
chr1	HAVANA	CDS	54582197	54582368	.	-	.	gene_id "ENSMUSG00000073678.5"; transcript_id "ENSMUST00000097739.5"; exon_number "10"; exon_id "ENSMUSE00001319538.2"; gene_type "protein_coding"; gene_name "Pgap1"; transcript_type "protein_coding"; transcript_name "Pgap1-201"; protein_id "ENSMUSP00000095346.4"; transcript_support_level "5"; mgi_id "MGI:2443342"; tag "basic"; ccdsid "CCDS48260.1"; havana_gene "OTTMUSG00000046957.1"; havana_transcript "OTTMUST00000121692.1";
chr1	HAVANA	exon	54575114	54575271	.	-	.	gene_id "ENSMUSG00000073678.5"; transcript_id "ENSMUST00000097739.5"; exon_number "11"; exon_id "ENSMUSE00001333926.2"; gene_type "protein_coding"; gene_name "Pgap1"; transcript_type "protein_coding"; transcript_name "Pgap1-201"; protein_id "ENSMUSP00000095346.4"; transcript_support_level "5"; mgi_id "MGI:2443342"; tag "basic"; ccdsid "CCDS48260.1"; havana_gene "OTTMUSG00000046957.1"; havana_transcript "OTTMUST00000121692.1";
chr1	HAVANA	CDS	54575114	54575271	.	-	.	gene_id "ENSMUSG00000073678.5"; transcript_id "ENSMUST00000097739.5"; exon_number "12"; exon_id "ENSMUSE00001333926.2"; gene_type "protein_coding"; gene_name "Pgap1"; transcript_type "protein_coding"; transcript_name "Pgap1-201"; protein_id "ENSMUSP00000095346.4"; transcript_support_level "5"; mgi_id "MGI:2443342"; tag "basic"; ccdsid "CCDS48260.1"; havana_gene "OTTMUSG00000046957.1"; havana_transcript "OTTMUST00000121692.1";
chr1	HAVANA	exon	54572578	54572630	.	-	.	gene_id "ENSMUSG00000073678.5"; transcript_id "ENSMUST00000097739.5"; exon_number "13"; exon_id "ENSMUSE00001331155.2"; gene_type "protein_coding"; gene_name "Pgap1"; transcript_type "protein_coding"; transcript_name "Pgap1-201"; protein_id "ENSMUSP00000095346.4"; transcript_support_level "5"; mgi_id "MGI:2443342"; tag "basic"; ccdsid "CCDS48260.1"; havana_gene "OTTMUSG00000046957.1"; havana_transcript "OTTMUST00000121692.1";
chr1	HAVANA	CDS	54572578	54572630	.	-	.	gene_id "ENSMUSG00000073678.5"; transcript_id "ENSMUST00000097739.5"; exon_number "14"; exon_id "ENSMUSE00001331155.2"; gene_type "protein_coding"; gene_name "Pgap1"; transcript_type "protein_coding"; transcript_name "Pgap1-201"; protein_id "ENSMUSP00000095346.4"; transcript_support_level "5"; mgi_id "MGI:2443342"; tag "basic"; ccdsid "CCDS48260.1"; havana_gene "OTTMUSG00000046957.1"; havana_transcript "OTTMUST00000121692.1";
chr1	HAVANA	exon	54571181	54571247	.	-	.	gene_id "ENSMUSG00000073678.5"; transcript_id "ENSMUST00000097739.5"; exon_number "15"; exon_id "ENSMUSE00001325235.2"; gene_type "protein_coding"; gene_name "Pgap1"; transcript_type "protein_coding"; transcript_name "Pgap1-201"; protein_id "ENSMUSP00000095346.4"; transcript_support_level "5"; mgi_id "MGI:2443342"; tag "basic"; ccdsid "CCDS48260.1"; havana_gene "OTTMUSG00000046957.1"; havana_transcript "OTTMUST00000121692.1";
chr1	HAVANA	CDS	54571181	54571247	.	-	.	gene_id "ENSMUSG00000073678.5"; transcript_id "ENSMUST00000097739.5"; exon_number "16"; exon_id "ENSMUSE00001325235.2"; gene_type "protein_coding"; gene_name "Pgap1"; transcript_type "protein_coding"; transcript_name "Pgap1-201"; protein_id "ENSMUSP00000095346.4"; transcript_support_level "5"; mgi_id "MGI:2443342"; tag "basic"; ccdsid "CCDS48260.1"; havana_gene "OTTMUSG00000046957.1"; havana_transcript "OTTMUST00000121692.1";
chr1	HAVANA	exon	54570013	54570118	.	-	.	gene_id "ENSMUSG00000073678.5"; transcript_id "ENSMUST00000097739.5"; exon_number "17"; exon_id "ENSMUSE00001334974.2"; gene_type "protein_coding"; gene_name "Pgap1"; transcript_type "protein_coding"; transcript_name "Pgap1-201"; protein_id "ENSMUSP00000095346.4"; transcript_support_level "5"; mgi_id "MGI:2443342"; tag "basic"; ccdsid "CCDS48260.1"; havana_gene "OTTMUSG00000046957.1"; havana_transcript "OTTMUST00000121692.1";
chr1	HAVANA	CDS	54570013	54570118	.	-	.	gene_id "ENSMUSG00000073678.5"; transcript_id "ENSMUST00000097739.5"; exon_number "18"; exon_id "ENSMUSE00001334974.2"; gene_type "protein_coding"; gene_name "Pgap1"; transcript_type "protein_coding"; transcript_name "Pgap1-201"; protein_id "ENSMUSP00000095346.4"; transcript_support_level "5"; mgi_id "MGI:2443342"; tag "basic"; ccdsid "CCDS48260.1"; havana_gene "OTTMUSG00000046957.1"; havana_transcript "OTTMUST00000121692.1";
chr1	HAVANA	exon	54569276	54569331	.	-	.	gene_id "ENSMUSG00000073678.5"; transcript_id "ENSMUST00000097739.5"; exon_number "19"; exon_id "ENSMUSE00001322307.2"; gene_type "protein_coding"; gene_name "Pgap1"; transcript_type "protein_coding"; transcript_name "Pgap1-201"; protein_id "ENSMUSP00000095346.4"; transcript_support_level "5"; mgi_id "MGI:2443342"; tag "basic"; ccdsid "CCDS48260.1"; havana_gene "OTTMUSG00000046957.1"; havana_transcript "OTTMUST00000121692.1";
chr1	HAVANA	CDS	54569276	54569331	.	-	.	gene_id "ENSMUSG00000073678.5"; transcript_id "ENSMUST00000097739.5"; exon_number "20"; exon_id "ENSMUSE00001322307.2"; gene_type "protein_coding"; gene_name "Pgap1"; transcript_type "protein_coding"; transcript_name "Pgap1-201"; protein_id "ENSMUSP00000095346.4"; transcript_support_level "5"; mgi_id "MGI:2443342"; tag "basic"; ccdsid "CCDS48260.1"; havana_gene "OTTMUSG00000046957.1"; havana_transcript "OTTMUST00000121692.1";
chr1	HAVANA	exon	54567671	54567754	.	-	.	gene_id "ENSMUSG00000073678.5"; transcript_id "ENSMUST00000097739.5"; exon_number "21"; exon_id "ENSMUSE00001320317.2"; gene_type "protein_coding"; gene_name "Pgap1"; transcript_type "protein_coding"; transcript_name "Pgap1-201"; protein_id "ENSMUSP00000095346.4"; transcript_support_level "5"; mgi_id "MGI:2443342"; tag "basic"; ccdsid "CCDS48260.1"; havana_gene "OTTMUSG00000046957.1"; havana_transcript "OTTMUST00000121692.1";
chr1	HAVANA	CDS	54567671	54567754	.	-	.	gene_id "ENSMUSG00000073678.5"; transcript_id "ENSMUST00000097739.5"; exon_number "22"; exon_id "ENSMUSE00001320317.2"; gene_type "protein_coding"; gene_name "Pgap1"; transcript_type "protein_coding"; transcript_name "Pgap1-201"; protein_id "ENSMUSP00000095346.4"; transcript_support_level "5"; mgi_id "MGI:2443342"; tag "basic"; ccdsid "CCDS48260.1"; havana_gene "OTTMUSG00000046957.1"; havana_transcript "OTTMUST00000121692.1";
chr1	HAVANA	exon	54564527	54564573	.	-	.	gene_id "ENSMUSG00000073678.5"; transcript_id "ENSMUST00000097739.5"; exon_number "23"; exon_id "ENSMUSE00001335629.2"; gene_type "protein_coding"; gene_name "Pgap1"; transcript_type "protein_coding"; transcript_name "Pgap1-201"; protein_id "ENSMUSP00000095346.4"; transcript_support_level "5"; mgi_id "MGI:2443342"; tag "basic"; ccdsid "CCDS48260.1"; havana_gene "OTTMUSG00000046957.1"; havana_transcript "OTTMUST00000121692.1";
chr1	HAVANA	CDS	54564527	54564573	.	-	.	gene_id "ENSMUSG00000073678.5"; transcript_id "ENSMUST00000097739.5"; exon_number "24"; exon_id "ENSMUSE00001335629.2"; gene_type "protein_coding"; gene_name "Pgap1"; transcript_type "protein_coding"; transcript_name "Pgap1-201"; protein_id "ENSMUSP00000095346.4"; transcript_support_level "5"; mgi_id "MGI:2443342"; tag "basic"; ccdsid "CCDS48260.1"; havana_gene "OTTMUSG00000046957.1"; havana_transcript "OTTMUST00000121692.1";
chr1	HAVANA	exon	54563475	54563526	.	-	.	gene_id "ENSMUSG00000073678.5"; transcript_id "ENSMUST00000097739.5"; exon_number "25"; exon_id "ENSMUSE00000602210.2"; gene_type "protein_coding"; gene_name "Pgap1"; transcript_type "protein_coding"; transcript_name "Pgap1-201"; protein_id "ENSMUSP00000095346.4"; transcript_support_level "5"; mgi_id "MGI:2443342"; tag "basic"; ccdsid "CCDS48260.1"; havana_gene "OTTMUSG00000046957.1"; havana_transcript "OTTMUST00000121692.1";
chr1	HAVANA	CDS	54563475	54563526	.	-	.	gene_id "ENSMUSG00000073678.5"; transcript_id "ENSMUST00000097739.5"; exon_number "26"; exon_id "ENSMUSE00000602210.2"; gene_type "protein_coding"; gene_name "Pgap1"; transcript_type "protein_coding"; transcript_name "Pgap1-201"; protein_id "ENSMUSP00000095346.4"; transcript_support_level "5"; mgi_id "MGI:2443342"; tag "basic"; ccdsid "CCDS48260.1"; havana_gene "OTTMUSG00000046957.1"; havana_transcript "OTTMUST00000121692.1";
chr1	HAVANA	exon	54560451	54560528	.	-	.	gene_id "ENSMUSG00000073678.5"; transcript_id "ENSMUST00000097739.5"; exon_number "27"; exon_id "ENSMUSE00000602209.2"; gene_type "protein_coding"; gene_name "Pgap1"; transcript_type "protein_coding"; transcript_name "Pgap1-201"; protein_id "ENSMUSP00000095346.4"; transcript_support_level "5"; mgi_id "MGI:2443342"; tag "basic"; ccdsid "CCDS48260.1"; havana_gene "OTTMUSG00000046957.1"; havana_transcript "OTTMUST00000121692.1";
chr1	HAVANA	CDS	54560451	54560528	.	-	.	gene_id "ENSMUSG00000073678.5"; transcript_id "ENSMUST00000097739.5"; exon_number "28"; exon_id "ENSMUSE00000602209.2"; gene_type "protein_coding"; gene_name "Pgap1"; transcript_type "protein_coding"; transcript_name "Pgap1-201"; protein_id "ENSMUSP00000095346.4"; transcript_support_level "5"; mgi_id "MGI:2443342"; tag "basic"; ccdsid "CCDS48260.1"; havana_gene "OTTMUSG00000046957.1"; havana_transcript "OTTMUST00000121692.1";
chr1	HAVANA	exon	54553996	54554071	.	-	.	gene_id "ENSMUSG00000073678.5"; transcript_id "ENSMUST00000097739.5"; exon_number "29"; exon_id "ENSMUSE00000602208.2"; gene_type "protein_coding"; gene_name "Pgap1"; transcript_type "protein_coding"; transcript_name "Pgap1-201"; protein_id "ENSMUSP00000095346.4"; transcript_support_level "5"; mgi_id "MGI:2443342"; tag "basic"; ccdsid "CCDS48260.1"; havana_gene "OTTMUSG00000046957.1"; havana_transcript "OTTMUST00000121692.1";
chr1	HAVANA	CDS	54553996	54554071	.	-	.	gene_id "ENSMUSG00000073678.5"; transcript_id "ENSMUST00000097739.5"; exon_number "30"; exon_id "ENSMUSE00000602208.2"; gene_type "protein_coding"; gene_name "Pgap1"; transcript_type "protein_coding"; transcript_name "Pgap1-201"; protein_id "ENSMUSP00000095346.4"; transcript_support_level "5"; mgi_id "MGI:2443342"; tag "basic"; ccdsid "CCDS48260.1"; havana_gene "OTTMUSG00000046957.1"; havana_transcript "OTTMUST00000121692.1";
chr1	HAVANA	exon	54551931	54552004	.	-	.	gene_id "ENSMUSG00000073678.5"; transcript_id "ENSMUST00000097739.5"; exon_number "31"; exon_id "ENSMUSE00000602207.2"; gene_type "protein_coding"; gene_name "Pgap1"; transcript_type "protein_coding"; transcript_name "Pgap1-201"; protein_id "ENSMUSP00000095346.4"; transcript_support_level "5"; mgi_id "MGI:2443342"; tag "basic"; ccdsid "CCDS48260.1"; havana_gene "OTTMUSG00000046957.1"; havana_transcript "OTTMUST00000121692.1";
chr1	HAVANA	CDS	54551931	54552004	.	-	.	gene_id "ENSMUSG00000073678.5"; transcript_id "ENSMUST00000097739.5"; exon_number "32"; exon_id "ENSMUSE00000602207.2"; gene_type "protein_coding"; gene_name "Pgap1"; transcript_type "protein_coding"; transcript_name "Pgap1-201"; protein_id "ENSMUSP00000095346.4"; transcript_support_level "5"; mgi_id "MGI:2443342"; tag "basic"; ccdsid "CCDS48260.1"; havana_gene "OTTMUSG00000046957.1"; havana_transcript "OTTMUST00000121692.1";
chr1	HAVANA	exon	54551756	54551807	.	-	.	gene_id "ENSMUSG00000073678.5"; transcript_id "ENSMUST00000097739.5"; exon_number "33"; exon_id "ENSMUSE00000602206.2"; gene_type "protein_coding"; gene_name "Pgap1"; transcript_type "protein_coding"; transcript_name "Pgap1-201"; protein_id "ENSMUSP00000095346.4"; transcript_support_level "5"; mgi_id "MGI:2443342"; tag "basic"; ccdsid "CCDS48260.1"; havana_gene "OTTMUSG00000046957.1"; havana_transcript "OTTMUST00000121692.1";
chr1	HAVANA	CDS	54551756	54551807	.	-	.	gene_id "ENSMUSG00000073678.5"; transcript_id "ENSMUST00000097739.5"; exon_number "34"; exon_id "ENSMUSE00000602206.2"; gene_type "protein_coding"; gene_name "Pgap1"; transcript_type "protein_coding"; transcript_name "Pgap1-201"; protein_id "ENSMUSP00000095346.4"; transcript_support_level "5"; mgi_id "MGI:2443342"; tag "basic"; ccdsid "CCDS48260.1"; havana_gene "OTTMUSG00000046957.1"; havana_transcript "OTTMUST00000121692.1";
chr1	HAVANA	exon	54551060	54551126	.	-	.	gene_id "ENSMUSG00000073678.5"; transcript_id "ENSMUST00000097739.5"; exon_number "35"; exon_id "ENSMUSE00000602205.2"; gene_type "protein_coding"; gene_name "Pgap1"; transcript_type "protein_coding"; transcript_name "Pgap1-201"; protein_id "ENSMUSP00000095346.4"; transcript_support_level "5"; mgi_id "MGI:2443342"; tag "basic"; ccdsid "CCDS48260.1"; havana_gene "OTTMUSG00000046957.1"; havana_transcript "OTTMUST00000121692.1";
chr1	HAVANA	CDS	54551060	54551126	.	-	.	gene_id "ENSMUSG00000073678.5"; transcript_id "ENSMUST00000097739.5"; exon_number "36"; exon_id "ENSMUSE00000602205.2"; gene_type "protein_coding"; gene_name "Pgap1"; transcript_type "protein_coding"; transcript_name "Pgap1-201"; protein_id "ENSMUSP00000095346.4"; transcript_support_level "5"; mgi_id "MGI:2443342"; tag "basic"; ccdsid "CCDS48260.1"; havana_gene "OTTMUSG00000046957.1"; havana_transcript "OTTMUST00000121692.1";
chr1	HAVANA	exon	54550553	54550661	.	-	.	gene_id "ENSMUSG00000073678.5"; transcript_id "ENSMUST00000097739.5"; exon_number "37"; exon_id "ENSMUSE00000602204.2"; gene_type "protein_coding"; gene_name "Pgap1"; transcript_type "protein_coding"; transcript_name "Pgap1-201"; protein_id "ENSMUSP00000095346.4"; transcript_support_level "5"; mgi_id "MGI:2443342"; tag "basic"; ccdsid "CCDS48260.1"; havana_gene "OTTMUSG00000046957.1"; havana_transcript "OTTMUST00000121692.1";
chr1	HAVANA	CDS	54550553	54550661	.	-	.	gene_id "ENSMUSG00000073678.5"; transcript_id "ENSMUST00000097739.5"; exon_number "38"; exon_id "ENSMUSE00000602204.2"; gene_type "protein_coding"; gene_name "Pgap1"; transcript_type "protein_coding"; transcript_name "Pgap1-201"; protein_id "ENSMUSP00000095346.4"; transcript_support_level "5"; mgi_id "MGI:2443342"; tag "basic"; ccdsid "CCDS48260.1"; havana_gene "OTTMUSG00000046957.1"; havana_transcript "OTTMUST00000121692.1";
chr1	HAVANA	exon	54549187	54549225	.	-	.	gene_id "ENSMUSG00000073678.5"; transcript_id "ENSMUST00000097739.5"; exon_number "39"; exon_id "ENSMUSE00000602203.2"; gene_type "protein_coding"; gene_name "Pgap1"; transcript_type "protein_coding"; transcript_name "Pgap1-201"; protein_id "ENSMUSP00000095346.4"; transcript_support_level "5"; mgi_id "MGI:2443342"; tag "basic"; ccdsid "CCDS48260.1"; havana_gene "OTTMUSG00000046957.1"; havana_transcript "OTTMUST00000121692.1";
chr1	HAVANA	CDS	54549187	54549225	.	-	.	gene_id "ENSMUSG00000073678.5"; transcript_id "ENSMUST00000097739.5"; exon_number "40"; exon_id "ENSMUSE00000602203.2"; gene_type "protein_coding"; gene_name "Pgap1"; transcript_type "protein_coding"; transcript_name "Pgap1-201"; protein_id "ENSMUSP00000095346.4"; transcript_support_level "5"; mgi_id "MGI:2443342"; tag "basic"; ccdsid "CCDS48260.1"; havana_gene "OTTMUSG00000046957.1"; havana_transcript "OTTMUST00000121692.1";
chr1	HAVANA	exon	54536693	54536786	.	-	.	gene_id "ENSMUSG00000073678.5"; transcript_id "ENSMUST00000097739.5"; exon_number "41"; exon_id "ENSMUSE00000602202.2"; gene_type "protein_coding"; gene_name "Pgap1"; transcript_type "protein_coding"; transcript_name "Pgap1-201"; protein_id "ENSMUSP00000095346.4"; transcript_support_level "5"; mgi_id "MGI:2443342"; tag "basic"; ccdsid "CCDS48260.1"; havana_gene "OTTMUSG00000046957.1"; havana_transcript "OTTMUST00000121692.1";
chr1	HAVANA	CDS	54536693	54536786	.	-	.	gene_id "ENSMUSG00000073678.5"; transcript_id "ENSMUST00000097739.5"; exon_number "42"; exon_id "ENSMUSE00000602202.2"; gene_type "protein_coding"; gene_name "Pgap1"; transcript_type "protein_coding"; transcript_name "Pgap1-201"; protein_id "ENSMUSP00000095346.4"; transcript_support_level "5"; mgi_id "MGI:2443342"; tag "basic"; ccdsid "CCDS48260.1"; havana_gene "OTTMUSG00000046957.1"; havana_transcript "OTTMUST00000121692.1";
chr1	HAVANA	exon	54533960	54534050	.	-	.	gene_id "ENSMUSG00000073678.5"; transcript_id "ENSMUST00000097739.5"; exon_number "43"; exon_id "ENSMUSE00000602201.2"; gene_type "protein_coding"; gene_name "Pgap1"; transcript_type "protein_coding"; transcript_name "Pgap1-201"; protein_id "ENSMUSP00000095346.4"; transcript_support_level "5"; mgi_id "MGI:2443342"; tag "basic"; ccdsid "CCDS48260.1"; havana_gene "OTTMUSG00000046957.1"; havana_transcript "OTTMUST00000121692.1";
chr1	HAVANA	CDS	54533960	54534050	.	-	.	gene_id "ENSMUSG00000073678.5"; transcript_id "ENSMUST00000097739.5"; exon_number "44"; exon_id "ENSMUSE00000602201.2"; gene_type "protein_coding"; gene_name "Pgap1"; transcript_type "protein_coding"; transcript_name "Pgap1-201"; protein_id "ENSMUSP00000095346.4"; transcript_support_level "5"; mgi_id "MGI:2443342"; tag "basic"; ccdsid "CCDS48260.1"; havana_gene "OTTMUSG00000046957.1"; havana_transcript "OTTMUST00000121692.1";
chr1	HAVANA	exon	54532368	54532565	.	-	.	gene_id "ENSMUSG00000073678.5"; transcript_id "ENSMUST00000097739.5"; exon_number "45"; exon_id "ENSMUSE00000602200.2"; gene_type "protein_coding"; gene_name "Pgap1"; transcript_type "protein_coding"; transcript_name "Pgap1-201"; protein_id "ENSMUSP00000095346.4"; transcript_support_level "5"; mgi_id "MGI:2443342"; tag "basic"; ccdsid "CCDS48260.1"; havana_gene "OTTMUSG00000046957.1"; havana_transcript "OTTMUST00000121692.1";
chr1	HAVANA	CDS	54532368	54532565	.	-	.	gene_id "ENSMUSG00000073678.5"; transcript_id "ENSMUST00000097739.5"; exon_number "46"; exon_id "ENSMUSE00000602200.2"; gene_type "protein_coding"; gene_name "Pgap1"; transcript_type "protein_coding"; transcript_name "Pgap1-201"; protein_id "ENSMUSP00000095346.4"; transcript_support_level "5"; mgi_id "MGI:2443342"; tag "basic"; ccdsid "CCDS48260.1"; havana_gene "OTTMUSG00000046957.1"; havana_transcript "OTTMUST00000121692.1";
chr1	HAVANA	exon	54531188	54531323	.	-	.	gene_id "ENSMUSG00000073678.5"; transcript_id "ENSMUST00000097739.5"; exon_number "47"; exon_id "ENSMUSE00000602199.2"; gene_type "protein_coding"; gene_name "Pgap1"; transcript_type "protein_coding"; transcript_name "Pgap1-201"; protein_id "ENSMUSP00000095346.4"; transcript_support_level "5"; mgi_id "MGI:2443342"; tag "basic"; ccdsid "CCDS48260.1"; havana_gene "OTTMUSG00000046957.1"; havana_transcript "OTTMUST00000121692.1";
chr1	HAVANA	CDS	54531188	54531323	.	-	.	gene_id "ENSMUSG00000073678.5"; transcript_id "ENSMUST00000097739.5"; exon_number "48"; exon_id "ENSMUSE00000602199.2"; gene_type "protein_coding"; gene_name "Pgap1"; transcript_type "protein_coding"; transcript_name "Pgap1-201"; protein_id "ENSMUSP00000095346.4"; transcript_support_level "5"; mgi_id "MGI:2443342"; tag "basic"; ccdsid "CCDS48260.1"; havana_gene "OTTMUSG00000046957.1"; havana_transcript "OTTMUST00000121692.1";
chr1	HAVANA	exon	54529380	54529430	.	-	.	gene_id "ENSMUSG00000073678.5"; transcript_id "ENSMUST00000097739.5"; exon_number "49"; exon_id "ENSMUSE00000602198.2"; gene_type "protein_coding"; gene_name "Pgap1"; transcript_type "protein_coding"; transcript_name "Pgap1-201"; protein_id "ENSMUSP00000095346.4"; transcript_support_level "5"; mgi_id "MGI:2443342"; tag "basic"; ccdsid "CCDS48260.1"; havana_gene "OTTMUSG00000046957.1"; havana_transcript "OTTMUST00000121692.1";
chr1	HAVANA	CDS	54529380	54529430	.	-	.	gene_id "ENSMUSG00000073678.5"; transcript_id "ENSMUST00000097739.5"; exon_number "50"; exon_id "ENSMUSE00000602198.2"; gene_type "protein_coding"; gene_name "Pgap1"; transcript_type "protein_coding"; transcript_name "Pgap1-201"; protein_id "ENSMUSP00000095346.4"; transcript_support_level "5"; mgi_id "MGI:2443342"; tag "basic"; ccdsid "CCDS48260.1"; havana_gene "OTTMUSG00000046957.1"; havana_transcript "OTTMUST00000121692.1";
chr1	HAVANA	exon	54525629	54525816	.	-	.	gene_id "ENSMUSG00000073678.5"; transcript_id "ENSMUST00000097739.5"; exon_number "51"; exon_id "ENSMUSE00000699424.2"; gene_type "protein_coding"; gene_name "Pgap1"; transcript_type "protein_coding"; transcript_name "Pgap1-201"; protein_id "ENSMUSP00000095346.4"; transcript_support_level "5"; mgi_id "MGI:2443342"; tag "basic"; ccdsid "CCDS48260.1"; havana_gene "OTTMUSG00000046957.1"; havana_transcript "OTTMUST00000121692.1";
chr1	HAVANA	CDS	54525629	54525816	.	-	.	gene_id "ENSMUSG00000073678.5"; transcript_id "ENSMUST00000097739.5"; exon_number "52"; exon_id "ENSMUSE00000699424.2"; gene_type "protein_coding"; gene_name "Pgap1"; transcript_type "protein_coding"; transcript_name "Pgap1-201"; protein_id "ENSMUSP00000095346.4"; transcript_support_level "5"; mgi_id "MGI:2443342"; tag "basic"; ccdsid "CCDS48260.1"; havana_gene "OTTMUSG00000046957.1"; havana_transcript "OTTMUST00000121692.1";
chr1	HAVANA	exon	54521011	54521115	.	-	.	gene_id "ENSMUSG00000073678.5"; transcript_id "ENSMUST00000097739.5"; exon_number "53"; exon_id "ENSMUSE00000699423.2"; gene_type "protein_coding"; gene_name "Pgap1"; transcript_type "protein_coding"; transcript_name "Pgap1-201"; protein_id "ENSMUSP00000095346.4"; transcript_support_level "5"; mgi_id "MGI:2443342"; tag "basic"; ccdsid "CCDS48260.1"; havana_gene "OTTMUSG00000046957.1"; havana_transcript "OTTMUST00000121692.1";
chr1	HAVANA	CDS	54521011	54521115	.	-	.	gene_id "ENSMUSG00000073678.5"; transcript_id "ENSMUST00000097739.5"; exon_number "54"; exon_id "ENSMUSE00000699423.2"; gene_type "protein_coding"; gene_name "Pgap1"; transcript_type "protein_coding"; transcript_name "Pgap1-201"; protein_id "ENSMUSP00000095346.4"; transcript_support_level "5"; mgi_id "MGI:2443342"; tag "basic"; ccdsid "CCDS48260.1"; havana_gene "OTTMUSG00000046957.1"; havana_transcript "OTTMUST00000121692.1";
chr1	HAVANA	CDS	54519868	54520003	.	-	.	gene_id "ENSMUSG00000073678.5"; transcript_id "ENSMUST00000097739.5"; exon_number "55"; exon_id "1385";
chr1	HAVANA	stop_codon	54519865	54519867	.	-	.	gene_id "ENSMUSG00000073678.5"; transcript_id "ENSMUST00000097739.5"; exon_number "56"; exon_id "1386";
chr1	HAVANA	exon	54512153	54520003	.	-	.	gene_id "ENSMUSG00000073678.5"; transcript_id "ENSMUST00000097739.5"; exon_number "57"; exon_id "ENSMUSE00000629967.5"; gene_type "protein_coding"; gene_name "Pgap1"; transcript_type "protein_coding"; transcript_name "Pgap1-201"; protein_id "ENSMUSP00000095346.4"; transcript_support_level "5"; mgi_id "MGI:2443342"; tag "basic"; ccdsid "CCDS48260.1"; havana_gene "OTTMUSG00000046957.1"; havana_transcript "OTTMUST00000121692.1";
chr1	HAVANA	UTR	54512153	54519867	.	-	.	gene_id "ENSMUSG00000073678.5"; transcript_id "ENSMUST00000097739.5"; exon_number "58"; exon_id "1387";
chr1	HAVANA	gene	54684499	54965568	.	-	.	gene_id "ENSMUSG00000052331.15"; transcripts "7"; gene_type "protein_coding"; gene_name "Ankrd44"; mgi_id "MGI:3045243"; tag "overlapping_locus"; havana_gene "OTTMUSG00000042322.1";
chr1	HAVANA	transcript	54684499	54965546	.	-	.	gene_id "ENSMUSG00000052331.15"; transcript_id "ENSMUST00000179030.8"; exons "28"; gene_type "protein_coding"; gene_name "Ankrd44"; transcript_type "protein_coding"; transcript_name "Ankrd44-210"; protein_id "ENSMUSP00000137616.2"; transcript_support_level "1"; mgi_id "MGI:3045243"; tag "basic"; ccdsid "CCDS35566.2"; havana_gene "OTTMUSG00000042322.1"; havana_transcript "OTTMUST00000111387.1";
chr1	HAVANA	UTR	54965326	54965546	.	-	.	gene_id "ENSMUSG00000052331.15"; transcript_id "ENSMUST00000179030.8"; exon_number "1"; exon_id "1388";
chr1	HAVANA	start_codon	54965323	54965325	.	-	.	gene_id "ENSMUSG00000052331.15"; transcript_id "ENSMUST00000179030.8"; exon_number "2"; exon_id "1389";
chr1	HAVANA	exon	54965299	54965546	.	-	.	gene_id "ENSMUSG00000052331.15"; transcript_id "ENSMUST00000179030.8"; exon_number "3"; exon_id "ENSMUSE00001263104.2"; gene_type "protein_coding"; gene_name "Ankrd44"; transcript_type "protein_coding"; transcript_name "Ankrd44-210"; protein_id "ENSMUSP00000137616.2"; transcript_support_level "1"; mgi_id "MGI:3045243"; tag "basic"; ccdsid "CCDS35566.2"; havana_gene "OTTMUSG00000042322.1"; havana_transcript "OTTMUST00000111387.1";
chr1	HAVANA	CDS	54965299	54965325	.	-	.	gene_id "ENSMUSG00000052331.15"; transcript_id "ENSMUST00000179030.8"; exon_number "4"; exon_id "1390";
chr1	HAVANA	exon	54867771	54867854	.	-	.	gene_id "ENSMUSG00000052331.15"; transcript_id "ENSMUST00000179030.8"; exon_number "5"; exon_id "ENSMUSE00001282894.2"; gene_type "protein_coding"; gene_name "Ankrd44"; transcript_type "protein_coding"; transcript_name "Ankrd44-210"; protein_id "ENSMUSP00000137616.2"; transcript_support_level "1"; mgi_id "MGI:3045243"; tag "basic"; ccdsid "CCDS35566.2"; havana_gene "OTTMUSG00000042322.1"; havana_transcript "OTTMUST00000111387.1";
chr1	HAVANA	CDS	54867771	54867854	.	-	.	gene_id "ENSMUSG00000052331.15"; transcript_id "ENSMUST00000179030.8"; exon_number "6"; exon_id "ENSMUSE00001282894.2"; gene_type "protein_coding"; gene_name "Ankrd44"; transcript_type "protein_coding"; transcript_name "Ankrd44-210"; protein_id "ENSMUSP00000137616.2"; transcript_support_level "1"; mgi_id "MGI:3045243"; tag "basic"; ccdsid "CCDS35566.2"; havana_gene "OTTMUSG00000042322.1"; havana_transcript "OTTMUST00000111387.1";
chr1	HAVANA	exon	54831612	54831690	.	-	.	gene_id "ENSMUSG00000052331.15"; transcript_id "ENSMUST00000179030.8"; exon_number "7"; exon_id "ENSMUSE00001298101.2"; gene_type "protein_coding"; gene_name "Ankrd44"; transcript_type "protein_coding"; transcript_name "Ankrd44-210"; protein_id "ENSMUSP00000137616.2"; transcript_support_level "1"; mgi_id "MGI:3045243"; tag "basic"; ccdsid "CCDS35566.2"; havana_gene "OTTMUSG00000042322.1"; havana_transcript "OTTMUST00000111387.1";
chr1	HAVANA	CDS	54831612	54831690	.	-	.	gene_id "ENSMUSG00000052331.15"; transcript_id "ENSMUST00000179030.8"; exon_number "8"; exon_id "ENSMUSE00001298101.2"; gene_type "protein_coding"; gene_name "Ankrd44"; transcript_type "protein_coding"; transcript_name "Ankrd44-210"; protein_id "ENSMUSP00000137616.2"; transcript_support_level "1"; mgi_id "MGI:3045243"; tag "basic"; ccdsid "CCDS35566.2"; havana_gene "OTTMUSG00000042322.1"; havana_transcript "OTTMUST00000111387.1";
chr1	HAVANA	exon	54817446	54817516	.	-	.	gene_id "ENSMUSG00000052331.15"; transcript_id "ENSMUST00000179030.8"; exon_number "9"; exon_id "ENSMUSE00001234195.2"; gene_type "protein_coding"; gene_name "Ankrd44"; transcript_type "protein_coding"; transcript_name "Ankrd44-210"; protein_id "ENSMUSP00000137616.2"; transcript_support_level "1"; mgi_id "MGI:3045243"; tag "basic"; ccdsid "CCDS35566.2"; havana_gene "OTTMUSG00000042322.1"; havana_transcript "OTTMUST00000111387.1";
chr1	HAVANA	CDS	54817446	54817516	.	-	.	gene_id "ENSMUSG00000052331.15"; transcript_id "ENSMUST00000179030.8"; exon_number "10"; exon_id "ENSMUSE00001234195.2"; gene_type "protein_coding"; gene_name "Ankrd44"; transcript_type "protein_coding"; transcript_name "Ankrd44-210"; protein_id "ENSMUSP00000137616.2"; transcript_support_level "1"; mgi_id "MGI:3045243"; tag "basic"; ccdsid "CCDS35566.2"; havana_gene "OTTMUSG00000042322.1"; havana_transcript "OTTMUST00000111387.1";
chr1	HAVANA	exon	54805943	54806143	.	-	.	gene_id "ENSMUSG00000052331.15"; transcript_id "ENSMUST00000179030.8"; exon_number "11"; exon_id "ENSMUSE00001214117.2"; gene_type "protein_coding"; gene_name "Ankrd44"; transcript_type "protein_coding"; transcript_name "Ankrd44-210"; protein_id "ENSMUSP00000137616.2"; transcript_support_level "1"; mgi_id "MGI:3045243"; tag "basic"; ccdsid "CCDS35566.2"; havana_gene "OTTMUSG00000042322.1"; havana_transcript "OTTMUST00000111387.1";
chr1	HAVANA	CDS	54805943	54806143	.	-	.	gene_id "ENSMUSG00000052331.15"; transcript_id "ENSMUST00000179030.8"; exon_number "12"; exon_id "ENSMUSE00001214117.2"; gene_type "protein_coding"; gene_name "Ankrd44"; transcript_type "protein_coding"; transcript_name "Ankrd44-210"; protein_id "ENSMUSP00000137616.2"; transcript_support_level "1"; mgi_id "MGI:3045243"; tag "basic"; ccdsid "CCDS35566.2"; havana_gene "OTTMUSG00000042322.1"; havana_transcript "OTTMUST00000111387.1";
chr1	HAVANA	exon	54805509	54805596	.	-	.	gene_id "ENSMUSG00000052331.15"; transcript_id "ENSMUST00000179030.8"; exon_number "13"; exon_id "ENSMUSE00001224488.2"; gene_type "protein_coding"; gene_name "Ankrd44"; transcript_type "protein_coding"; transcript_name "Ankrd44-210"; protein_id "ENSMUSP00000137616.2"; transcript_support_level "1"; mgi_id "MGI:3045243"; tag "basic"; ccdsid "CCDS35566.2"; havana_gene "OTTMUSG00000042322.1"; havana_transcript "OTTMUST00000111387.1";
chr1	HAVANA	CDS	54805509	54805596	.	-	.	gene_id "ENSMUSG00000052331.15"; transcript_id "ENSMUST00000179030.8"; exon_number "14"; exon_id "ENSMUSE00001224488.2"; gene_type "protein_coding"; gene_name "Ankrd44"; transcript_type "protein_coding"; transcript_name "Ankrd44-210"; protein_id "ENSMUSP00000137616.2"; transcript_support_level "1"; mgi_id "MGI:3045243"; tag "basic"; ccdsid "CCDS35566.2"; havana_gene "OTTMUSG00000042322.1"; havana_transcript "OTTMUST00000111387.1";
chr1	HAVANA	exon	54802804	54802946	.	-	.	gene_id "ENSMUSG00000052331.15"; transcript_id "ENSMUST00000179030.8"; exon_number "15"; exon_id "ENSMUSE00001227407.2"; gene_type "protein_coding"; gene_name "Ankrd44"; transcript_type "protein_coding"; transcript_name "Ankrd44-210"; protein_id "ENSMUSP00000137616.2"; transcript_support_level "1"; mgi_id "MGI:3045243"; tag "basic"; ccdsid "CCDS35566.2"; havana_gene "OTTMUSG00000042322.1"; havana_transcript "OTTMUST00000111387.1";
chr1	HAVANA	CDS	54802804	54802946	.	-	.	gene_id "ENSMUSG00000052331.15"; transcript_id "ENSMUST00000179030.8"; exon_number "16"; exon_id "ENSMUSE00001227407.2"; gene_type "protein_coding"; gene_name "Ankrd44"; transcript_type "protein_coding"; transcript_name "Ankrd44-210"; protein_id "ENSMUSP00000137616.2"; transcript_support_level "1"; mgi_id "MGI:3045243"; tag "basic"; ccdsid "CCDS35566.2"; havana_gene "OTTMUSG00000042322.1"; havana_transcript "OTTMUST00000111387.1";
chr1	HAVANA	exon	54801420	54801632	.	-	.	gene_id "ENSMUSG00000052331.15"; transcript_id "ENSMUST00000179030.8"; exon_number "17"; exon_id "ENSMUSE00001237927.2"; gene_type "protein_coding"; gene_name "Ankrd44"; transcript_type "protein_coding"; transcript_name "Ankrd44-210"; protein_id "ENSMUSP00000137616.2"; transcript_support_level "1"; mgi_id "MGI:3045243"; tag "basic"; ccdsid "CCDS35566.2"; havana_gene "OTTMUSG00000042322.1"; havana_transcript "OTTMUST00000111387.1";
chr1	HAVANA	CDS	54801420	54801632	.	-	.	gene_id "ENSMUSG00000052331.15"; transcript_id "ENSMUST00000179030.8"; exon_number "18"; exon_id "ENSMUSE00001237927.2"; gene_type "protein_coding"; gene_name "Ankrd44"; transcript_type "protein_coding"; transcript_name "Ankrd44-210"; protein_id "ENSMUSP00000137616.2"; transcript_support_level "1"; mgi_id "MGI:3045243"; tag "basic"; ccdsid "CCDS35566.2"; havana_gene "OTTMUSG00000042322.1"; havana_transcript "OTTMUST00000111387.1";
chr1	HAVANA	exon	54792049	54792127	.	-	.	gene_id "ENSMUSG00000052331.15"; transcript_id "ENSMUST00000179030.8"; exon_number "19"; exon_id "ENSMUSE00001269949.2"; gene_type "protein_coding"; gene_name "Ankrd44"; transcript_type "protein_coding"; transcript_name "Ankrd44-210"; protein_id "ENSMUSP00000137616.2"; transcript_support_level "1"; mgi_id "MGI:3045243"; tag "basic"; ccdsid "CCDS35566.2"; havana_gene "OTTMUSG00000042322.1"; havana_transcript "OTTMUST00000111387.1";
chr1	HAVANA	CDS	54792049	54792127	.	-	.	gene_id "ENSMUSG00000052331.15"; transcript_id "ENSMUST00000179030.8"; exon_number "20"; exon_id "ENSMUSE00001269949.2"; gene_type "protein_coding"; gene_name "Ankrd44"; transcript_type "protein_coding"; transcript_name "Ankrd44-210"; protein_id "ENSMUSP00000137616.2"; transcript_support_level "1"; mgi_id "MGI:3045243"; tag "basic"; ccdsid "CCDS35566.2"; havana_gene "OTTMUSG00000042322.1"; havana_transcript "OTTMUST00000111387.1";
chr1	HAVANA	exon	54782473	54782587	.	-	.	gene_id "ENSMUSG00000052331.15"; transcript_id "ENSMUST00000179030.8"; exon_number "21"; exon_id "ENSMUSE00001233142.2"; gene_type "protein_coding"; gene_name "Ankrd44"; transcript_type "protein_coding"; transcript_name "Ankrd44-210"; protein_id "ENSMUSP00000137616.2"; transcript_support_level "1"; mgi_id "MGI:3045243"; tag "basic"; ccdsid "CCDS35566.2"; havana_gene "OTTMUSG00000042322.1"; havana_transcript "OTTMUST00000111387.1";
chr1	HAVANA	CDS	54782473	54782587	.	-	.	gene_id "ENSMUSG00000052331.15"; transcript_id "ENSMUST00000179030.8"; exon_number "22"; exon_id "ENSMUSE00001233142.2"; gene_type "protein_coding"; gene_name "Ankrd44"; transcript_type "protein_coding"; transcript_name "Ankrd44-210"; protein_id "ENSMUSP00000137616.2"; transcript_support_level "1"; mgi_id "MGI:3045243"; tag "basic"; ccdsid "CCDS35566.2"; havana_gene "OTTMUSG00000042322.1"; havana_transcript "OTTMUST00000111387.1";
chr1	HAVANA	exon	54775389	54775471	.	-	.	gene_id "ENSMUSG00000052331.15"; transcript_id "ENSMUST00000179030.8"; exon_number "23"; exon_id "ENSMUSE00000699414.2"; gene_type "protein_coding"; gene_name "Ankrd44"; transcript_type "protein_coding"; transcript_name "Ankrd44-210"; protein_id "ENSMUSP00000137616.2"; transcript_support_level "1"; mgi_id "MGI:3045243"; tag "basic"; ccdsid "CCDS35566.2"; havana_gene "OTTMUSG00000042322.1"; havana_transcript "OTTMUST00000111387.1";
chr1	HAVANA	CDS	54775389	54775471	.	-	.	gene_id "ENSMUSG00000052331.15"; transcript_id "ENSMUST00000179030.8"; exon_number "24"; exon_id "ENSMUSE00000699414.2"; gene_type "protein_coding"; gene_name "Ankrd44"; transcript_type "protein_coding"; transcript_name "Ankrd44-210"; protein_id "ENSMUSP00000137616.2"; transcript_support_level "1"; mgi_id "MGI:3045243"; tag "basic"; ccdsid "CCDS35566.2"; havana_gene "OTTMUSG00000042322.1"; havana_transcript "OTTMUST00000111387.1";
chr1	HAVANA	exon	54774155	54774218	.	-	.	gene_id "ENSMUSG00000052331.15"; transcript_id "ENSMUST00000179030.8"; exon_number "25"; exon_id "ENSMUSE00001046842.2"; gene_type "protein_coding"; gene_name "Ankrd44"; transcript_type "protein_coding"; transcript_name "Ankrd44-210"; protein_id "ENSMUSP00000137616.2"; transcript_support_level "1"; mgi_id "MGI:3045243"; tag "basic"; ccdsid "CCDS35566.2"; havana_gene "OTTMUSG00000042322.1"; havana_transcript "OTTMUST00000111387.1";
chr1	HAVANA	CDS	54774155	54774218	.	-	.	gene_id "ENSMUSG00000052331.15"; transcript_id "ENSMUST00000179030.8"; exon_number "26"; exon_id "ENSMUSE00001046842.2"; gene_type "protein_coding"; gene_name "Ankrd44"; transcript_type "protein_coding"; transcript_name "Ankrd44-210"; protein_id "ENSMUSP00000137616.2"; transcript_support_level "1"; mgi_id "MGI:3045243"; tag "basic"; ccdsid "CCDS35566.2"; havana_gene "OTTMUSG00000042322.1"; havana_transcript "OTTMUST00000111387.1";
chr1	HAVANA	exon	54772087	54772155	.	-	.	gene_id "ENSMUSG00000052331.15"; transcript_id "ENSMUST00000179030.8"; exon_number "27"; exon_id "ENSMUSE00001239879.2"; gene_type "protein_coding"; gene_name "Ankrd44"; transcript_type "protein_coding"; transcript_name "Ankrd44-210"; protein_id "ENSMUSP00000137616.2"; transcript_support_level "1"; mgi_id "MGI:3045243"; tag "basic"; ccdsid "CCDS35566.2"; havana_gene "OTTMUSG00000042322.1"; havana_transcript "OTTMUST00000111387.1";
chr1	HAVANA	CDS	54772087	54772155	.	-	.	gene_id "ENSMUSG00000052331.15"; transcript_id "ENSMUST00000179030.8"; exon_number "28"; exon_id "ENSMUSE00001239879.2"; gene_type "protein_coding"; gene_name "Ankrd44"; transcript_type "protein_coding"; transcript_name "Ankrd44-210"; protein_id "ENSMUSP00000137616.2"; transcript_support_level "1"; mgi_id "MGI:3045243"; tag "basic"; ccdsid "CCDS35566.2"; havana_gene "OTTMUSG00000042322.1"; havana_transcript "OTTMUST00000111387.1";
chr1	HAVANA	exon	54768893	54769033	.	-	.	gene_id "ENSMUSG00000052331.15"; transcript_id "ENSMUST00000179030.8"; exon_number "29"; exon_id "ENSMUSE00000699410.2"; gene_type "protein_coding"; gene_name "Ankrd44"; transcript_type "protein_coding"; transcript_name "Ankrd44-210"; protein_id "ENSMUSP00000137616.2"; transcript_support_level "1"; mgi_id "MGI:3045243"; tag "basic"; ccdsid "CCDS35566.2"; havana_gene "OTTMUSG00000042322.1"; havana_transcript "OTTMUST00000111387.1";
chr1	HAVANA	CDS	54768893	54769033	.	-	.	gene_id "ENSMUSG00000052331.15"; transcript_id "ENSMUST00000179030.8"; exon_number "30"; exon_id "ENSMUSE00000699410.2"; gene_type "protein_coding"; gene_name "Ankrd44"; transcript_type "protein_coding"; transcript_name "Ankrd44-210"; protein_id "ENSMUSP00000137616.2"; transcript_support_level "1"; mgi_id "MGI:3045243"; tag "basic"; ccdsid "CCDS35566.2"; havana_gene "OTTMUSG00000042322.1"; havana_transcript "OTTMUST00000111387.1";
chr1	HAVANA	exon	54766649	54766729	.	-	.	gene_id "ENSMUSG00000052331.15"; transcript_id "ENSMUST00000179030.8"; exon_number "31"; exon_id "ENSMUSE00000699409.2"; gene_type "protein_coding"; gene_name "Ankrd44"; transcript_type "protein_coding"; transcript_name "Ankrd44-210"; protein_id "ENSMUSP00000137616.2"; transcript_support_level "1"; mgi_id "MGI:3045243"; tag "basic"; ccdsid "CCDS35566.2"; havana_gene "OTTMUSG00000042322.1"; havana_transcript "OTTMUST00000111387.1";
chr1	HAVANA	CDS	54766649	54766729	.	-	.	gene_id "ENSMUSG00000052331.15"; transcript_id "ENSMUST00000179030.8"; exon_number "32"; exon_id "ENSMUSE00000699409.2"; gene_type "protein_coding"; gene_name "Ankrd44"; transcript_type "protein_coding"; transcript_name "Ankrd44-210"; protein_id "ENSMUSP00000137616.2"; transcript_support_level "1"; mgi_id "MGI:3045243"; tag "basic"; ccdsid "CCDS35566.2"; havana_gene "OTTMUSG00000042322.1"; havana_transcript "OTTMUST00000111387.1";
chr1	HAVANA	exon	54762173	54762284	.	-	.	gene_id "ENSMUSG00000052331.15"; transcript_id "ENSMUST00000179030.8"; exon_number "33"; exon_id "ENSMUSE00000699408.2"; gene_type "protein_coding"; gene_name "Ankrd44"; transcript_type "protein_coding"; transcript_name "Ankrd44-210"; protein_id "ENSMUSP00000137616.2"; transcript_support_level "1"; mgi_id "MGI:3045243"; tag "basic"; ccdsid "CCDS35566.2"; havana_gene "OTTMUSG00000042322.1"; havana_transcript "OTTMUST00000111387.1";
chr1	HAVANA	CDS	54762173	54762284	.	-	.	gene_id "ENSMUSG00000052331.15"; transcript_id "ENSMUST00000179030.8"; exon_number "34"; exon_id "ENSMUSE00000699408.2"; gene_type "protein_coding"; gene_name "Ankrd44"; transcript_type "protein_coding"; transcript_name "Ankrd44-210"; protein_id "ENSMUSP00000137616.2"; transcript_support_level "1"; mgi_id "MGI:3045243"; tag "basic"; ccdsid "CCDS35566.2"; havana_gene "OTTMUSG00000042322.1"; havana_transcript "OTTMUST00000111387.1";
chr1	HAVANA	exon	54720279	54720350	.	-	.	gene_id "ENSMUSG00000052331.15"; transcript_id "ENSMUST00000179030.8"; exon_number "35"; exon_id "ENSMUSE00001287712.2"; gene_type "protein_coding"; gene_name "Ankrd44"; transcript_type "protein_coding"; transcript_name "Ankrd44-210"; protein_id "ENSMUSP00000137616.2"; transcript_support_level "1"; mgi_id "MGI:3045243"; tag "basic"; ccdsid "CCDS35566.2"; havana_gene "OTTMUSG00000042322.1"; havana_transcript "OTTMUST00000111387.1";
chr1	HAVANA	CDS	54720279	54720350	.	-	.	gene_id "ENSMUSG00000052331.15"; transcript_id "ENSMUST00000179030.8"; exon_number "36"; exon_id "ENSMUSE00001287712.2"; gene_type "protein_coding"; gene_name "Ankrd44"; transcript_type "protein_coding"; transcript_name "Ankrd44-210"; protein_id "ENSMUSP00000137616.2"; transcript_support_level "1"; mgi_id "MGI:3045243"; tag "basic"; ccdsid "CCDS35566.2"; havana_gene "OTTMUSG00000042322.1"; havana_transcript "OTTMUST00000111387.1";
chr1	HAVANA	exon	54706531	54706732	.	-	.	gene_id "ENSMUSG00000052331.15"; transcript_id "ENSMUST00000179030.8"; exon_number "37"; exon_id "ENSMUSE00001294127.2"; gene_type "protein_coding"; gene_name "Ankrd44"; transcript_type "protein_coding"; transcript_name "Ankrd44-210"; protein_id "ENSMUSP00000137616.2"; transcript_support_level "1"; mgi_id "MGI:3045243"; tag "basic"; ccdsid "CCDS35566.2"; havana_gene "OTTMUSG00000042322.1"; havana_transcript "OTTMUST00000111387.1";
chr1	HAVANA	CDS	54706531	54706732	.	-	.	gene_id "ENSMUSG00000052331.15"; transcript_id "ENSMUST00000179030.8"; exon_number "38"; exon_id "ENSMUSE00001294127.2"; gene_type "protein_coding"; gene_name "Ankrd44"; transcript_type "protein_coding"; transcript_name "Ankrd44-210"; protein_id "ENSMUSP00000137616.2"; transcript_support_level "1"; mgi_id "MGI:3045243"; tag "basic"; ccdsid "CCDS35566.2"; havana_gene "OTTMUSG00000042322.1"; havana_transcript "OTTMUST00000111387.1";
chr1	HAVANA	exon	54703058	54703145	.	-	.	gene_id "ENSMUSG00000052331.15"; transcript_id "ENSMUST00000179030.8"; exon_number "39"; exon_id "ENSMUSE00001234577.2"; gene_type "protein_coding"; gene_name "Ankrd44"; transcript_type "protein_coding"; transcript_name "Ankrd44-210"; protein_id "ENSMUSP00000137616.2"; transcript_support_level "1"; mgi_id "MGI:3045243"; tag "basic"; ccdsid "CCDS35566.2"; havana_gene "OTTMUSG00000042322.1"; havana_transcript "OTTMUST00000111387.1";
chr1	HAVANA	CDS	54703058	54703145	.	-	.	gene_id "ENSMUSG00000052331.15"; transcript_id "ENSMUST00000179030.8"; exon_number "40"; exon_id "ENSMUSE00001234577.2"; gene_type "protein_coding"; gene_name "Ankrd44"; transcript_type "protein_coding"; transcript_name "Ankrd44-210"; protein_id "ENSMUSP00000137616.2"; transcript_support_level "1"; mgi_id "MGI:3045243"; tag "basic"; ccdsid "CCDS35566.2"; havana_gene "OTTMUSG00000042322.1"; havana_transcript "OTTMUST00000111387.1";
chr1	HAVANA	exon	54701813	54701930	.	-	.	gene_id "ENSMUSG00000052331.15"; transcript_id "ENSMUST00000179030.8"; exon_number "41"; exon_id "ENSMUSE00001212555.2"; gene_type "protein_coding"; gene_name "Ankrd44"; transcript_type "protein_coding"; transcript_name "Ankrd44-210"; protein_id "ENSMUSP00000137616.2"; transcript_support_level "1"; mgi_id "MGI:3045243"; tag "basic"; ccdsid "CCDS35566.2"; havana_gene "OTTMUSG00000042322.1"; havana_transcript "OTTMUST00000111387.1";
chr1	HAVANA	CDS	54701813	54701930	.	-	.	gene_id "ENSMUSG00000052331.15"; transcript_id "ENSMUST00000179030.8"; exon_number "42"; exon_id "ENSMUSE00001212555.2"; gene_type "protein_coding"; gene_name "Ankrd44"; transcript_type "protein_coding"; transcript_name "Ankrd44-210"; protein_id "ENSMUSP00000137616.2"; transcript_support_level "1"; mgi_id "MGI:3045243"; tag "basic"; ccdsid "CCDS35566.2"; havana_gene "OTTMUSG00000042322.1"; havana_transcript "OTTMUST00000111387.1";
chr1	HAVANA	exon	54700160	54700376	.	-	.	gene_id "ENSMUSG00000052331.15"; transcript_id "ENSMUST00000179030.8"; exon_number "43"; exon_id "ENSMUSE00001228169.2"; gene_type "protein_coding"; gene_name "Ankrd44"; transcript_type "protein_coding"; transcript_name "Ankrd44-210"; protein_id "ENSMUSP00000137616.2"; transcript_support_level "1"; mgi_id "MGI:3045243"; tag "basic"; ccdsid "CCDS35566.2"; havana_gene "OTTMUSG00000042322.1"; havana_transcript "OTTMUST00000111387.1";
chr1	HAVANA	CDS	54700160	54700376	.	-	.	gene_id "ENSMUSG00000052331.15"; transcript_id "ENSMUST00000179030.8"; exon_number "44"; exon_id "ENSMUSE00001228169.2"; gene_type "protein_coding"; gene_name "Ankrd44"; transcript_type "protein_coding"; transcript_name "Ankrd44-210"; protein_id "ENSMUSP00000137616.2"; transcript_support_level "1"; mgi_id "MGI:3045243"; tag "basic"; ccdsid "CCDS35566.2"; havana_gene "OTTMUSG00000042322.1"; havana_transcript "OTTMUST00000111387.1";
chr1	HAVANA	exon	54698078	54698165	.	-	.	gene_id "ENSMUSG00000052331.15"; transcript_id "ENSMUST00000179030.8"; exon_number "45"; exon_id "ENSMUSE00000699401.2"; gene_type "protein_coding"; gene_name "Ankrd44"; transcript_type "protein_coding"; transcript_name "Ankrd44-210"; protein_id "ENSMUSP00000137616.2"; transcript_support_level "1"; mgi_id "MGI:3045243"; tag "basic"; ccdsid "CCDS35566.2"; havana_gene "OTTMUSG00000042322.1"; havana_transcript "OTTMUST00000111387.1";
chr1	HAVANA	CDS	54698078	54698165	.	-	.	gene_id "ENSMUSG00000052331.15"; transcript_id "ENSMUST00000179030.8"; exon_number "46"; exon_id "ENSMUSE00000699401.2"; gene_type "protein_coding"; gene_name "Ankrd44"; transcript_type "protein_coding"; transcript_name "Ankrd44-210"; protein_id "ENSMUSP00000137616.2"; transcript_support_level "1"; mgi_id "MGI:3045243"; tag "basic"; ccdsid "CCDS35566.2"; havana_gene "OTTMUSG00000042322.1"; havana_transcript "OTTMUST00000111387.1";
chr1	HAVANA	exon	54696775	54696858	.	-	.	gene_id "ENSMUSG00000052331.15"; transcript_id "ENSMUST00000179030.8"; exon_number "47"; exon_id "ENSMUSE00000699398.2"; gene_type "protein_coding"; gene_name "Ankrd44"; transcript_type "protein_coding"; transcript_name "Ankrd44-210"; protein_id "ENSMUSP00000137616.2"; transcript_support_level "1"; mgi_id "MGI:3045243"; tag "basic"; ccdsid "CCDS35566.2"; havana_gene "OTTMUSG00000042322.1"; havana_transcript "OTTMUST00000111387.1";
chr1	HAVANA	CDS	54696775	54696858	.	-	.	gene_id "ENSMUSG00000052331.15"; transcript_id "ENSMUST00000179030.8"; exon_number "48"; exon_id "ENSMUSE00000699398.2"; gene_type "protein_coding"; gene_name "Ankrd44"; transcript_type "protein_coding"; transcript_name "Ankrd44-210"; protein_id "ENSMUSP00000137616.2"; transcript_support_level "1"; mgi_id "MGI:3045243"; tag "basic"; ccdsid "CCDS35566.2"; havana_gene "OTTMUSG00000042322.1"; havana_transcript "OTTMUST00000111387.1";
chr1	HAVANA	exon	54694820	54694965	.	-	.	gene_id "ENSMUSG00000052331.15"; transcript_id "ENSMUST00000179030.8"; exon_number "49"; exon_id "ENSMUSE00001246278.2"; gene_type "protein_coding"; gene_name "Ankrd44"; transcript_type "protein_coding"; transcript_name "Ankrd44-210"; protein_id "ENSMUSP00000137616.2"; transcript_support_level "1"; mgi_id "MGI:3045243"; tag "basic"; ccdsid "CCDS35566.2"; havana_gene "OTTMUSG00000042322.1"; havana_transcript "OTTMUST00000111387.1";
chr1	HAVANA	CDS	54694820	54694965	.	-	.	gene_id "ENSMUSG00000052331.15"; transcript_id "ENSMUST00000179030.8"; exon_number "50"; exon_id "ENSMUSE00001246278.2"; gene_type "protein_coding"; gene_name "Ankrd44"; transcript_type "protein_coding"; transcript_name "Ankrd44-210"; protein_id "ENSMUSP00000137616.2"; transcript_support_level "1"; mgi_id "MGI:3045243"; tag "basic"; ccdsid "CCDS35566.2"; havana_gene "OTTMUSG00000042322.1"; havana_transcript "OTTMUST00000111387.1";
chr1	HAVANA	exon	54694239	54694321	.	-	.	gene_id "ENSMUSG00000052331.15"; transcript_id "ENSMUST00000179030.8"; exon_number "51"; exon_id "ENSMUSE00000699395.2"; gene_type "protein_coding"; gene_name "Ankrd44"; transcript_type "protein_coding"; transcript_name "Ankrd44-210"; protein_id "ENSMUSP00000137616.2"; transcript_support_level "1"; mgi_id "MGI:3045243"; tag "basic"; ccdsid "CCDS35566.2"; havana_gene "OTTMUSG00000042322.1"; havana_transcript "OTTMUST00000111387.1";
chr1	HAVANA	CDS	54694239	54694321	.	-	.	gene_id "ENSMUSG00000052331.15"; transcript_id "ENSMUST00000179030.8"; exon_number "52"; exon_id "ENSMUSE00000699395.2"; gene_type "protein_coding"; gene_name "Ankrd44"; transcript_type "protein_coding"; transcript_name "Ankrd44-210"; protein_id "ENSMUSP00000137616.2"; transcript_support_level "1"; mgi_id "MGI:3045243"; tag "basic"; ccdsid "CCDS35566.2"; havana_gene "OTTMUSG00000042322.1"; havana_transcript "OTTMUST00000111387.1";
chr1	HAVANA	exon	54692902	54692984	.	-	.	gene_id "ENSMUSG00000052331.15"; transcript_id "ENSMUST00000179030.8"; exon_number "53"; exon_id "ENSMUSE00000699393.2"; gene_type "protein_coding"; gene_name "Ankrd44"; transcript_type "protein_coding"; transcript_name "Ankrd44-210"; protein_id "ENSMUSP00000137616.2"; transcript_support_level "1"; mgi_id "MGI:3045243"; tag "basic"; ccdsid "CCDS35566.2"; havana_gene "OTTMUSG00000042322.1"; havana_transcript "OTTMUST00000111387.1";
chr1	HAVANA	CDS	54692902	54692984	.	-	.	gene_id "ENSMUSG00000052331.15"; transcript_id "ENSMUST00000179030.8"; exon_number "54"; exon_id "ENSMUSE00000699393.2"; gene_type "protein_coding"; gene_name "Ankrd44"; transcript_type "protein_coding"; transcript_name "Ankrd44-210"; protein_id "ENSMUSP00000137616.2"; transcript_support_level "1"; mgi_id "MGI:3045243"; tag "basic"; ccdsid "CCDS35566.2"; havana_gene "OTTMUSG00000042322.1"; havana_transcript "OTTMUST00000111387.1";
chr1	HAVANA	exon	54690828	54690919	.	-	.	gene_id "ENSMUSG00000052331.15"; transcript_id "ENSMUST00000179030.8"; exon_number "55"; exon_id "ENSMUSE00001373699.2"; gene_type "protein_coding"; gene_name "Ankrd44"; transcript_type "protein_coding"; transcript_name "Ankrd44-210"; protein_id "ENSMUSP00000137616.2"; transcript_support_level "1"; mgi_id "MGI:3045243"; tag "basic"; ccdsid "CCDS35566.2"; havana_gene "OTTMUSG00000042322.1"; havana_transcript "OTTMUST00000111387.1";
chr1	HAVANA	CDS	54690828	54690919	.	-	.	gene_id "ENSMUSG00000052331.15"; transcript_id "ENSMUST00000179030.8"; exon_number "56"; exon_id "ENSMUSE00001373699.2"; gene_type "protein_coding"; gene_name "Ankrd44"; transcript_type "protein_coding"; transcript_name "Ankrd44-210"; protein_id "ENSMUSP00000137616.2"; transcript_support_level "1"; mgi_id "MGI:3045243"; tag "basic"; ccdsid "CCDS35566.2"; havana_gene "OTTMUSG00000042322.1"; havana_transcript "OTTMUST00000111387.1";
chr1	HAVANA	CDS	54687439	54687494	.	-	.	gene_id "ENSMUSG00000052331.15"; transcript_id "ENSMUST00000179030.8"; exon_number "57"; exon_id "1391";
chr1	HAVANA	stop_codon	54687436	54687438	.	-	.	gene_id "ENSMUSG00000052331.15"; transcript_id "ENSMUST00000179030.8"; exon_number "58"; exon_id "1392";
chr1	HAVANA	exon	54684499	54687494	.	-	.	gene_id "ENSMUSG00000052331.15"; transcript_id "ENSMUST00000179030.8"; exon_number "59"; exon_id "ENSMUSE00000699389.2"; gene_type "protein_coding"; gene_name "Ankrd44"; transcript_type "protein_coding"; transcript_name "Ankrd44-210"; protein_id "ENSMUSP00000137616.2"; transcript_support_level "1"; mgi_id "MGI:3045243"; tag "basic"; ccdsid "CCDS35566.2"; havana_gene "OTTMUSG00000042322.1"; havana_transcript "OTTMUST00000111387.1";
chr1	HAVANA	UTR	54684499	54687438	.	-	.	gene_id "ENSMUSG00000052331.15"; transcript_id "ENSMUST00000179030.8"; exon_number "60"; exon_id "1393";
chr1	IsoQuant	transcript	54684508	54965568	.	-	.	gene_id "ENSMUSG00000052331.15"; transcript_id "transcript2808.chr1.nic"; exons "28";
chr1	IsoQuant	exon	54965299	54965568	.	-	.	gene_id "ENSMUSG00000052331.15"; transcript_id "transcript2808.chr1.nic"; exon_number "1"; exon_id "1394";
chr1	IsoQuant	exon	54867771	54867854	.	-	.	gene_id "ENSMUSG00000052331.15"; transcript_id "transcript2808.chr1.nic"; exon_number "2"; exon_id "ENSMUSE00001282894.2";
chr1	IsoQuant	exon	54831612	54831690	.	-	.	gene_id "ENSMUSG00000052331.15"; transcript_id "transcript2808.chr1.nic"; exon_number "3"; exon_id "ENSMUSE00001298101.2";
chr1	IsoQuant	exon	54817446	54817516	.	-	.	gene_id "ENSMUSG00000052331.15"; transcript_id "transcript2808.chr1.nic"; exon_number "4"; exon_id "ENSMUSE00001234195.2";
chr1	IsoQuant	exon	54805943	54806143	.	-	.	gene_id "ENSMUSG00000052331.15"; transcript_id "transcript2808.chr1.nic"; exon_number "5"; exon_id "ENSMUSE00001214117.2";
chr1	IsoQuant	exon	54805509	54805596	.	-	.	gene_id "ENSMUSG00000052331.15"; transcript_id "transcript2808.chr1.nic"; exon_number "6"; exon_id "ENSMUSE00001224488.2";
chr1	IsoQuant	exon	54802804	54802946	.	-	.	gene_id "ENSMUSG00000052331.15"; transcript_id "transcript2808.chr1.nic"; exon_number "7"; exon_id "ENSMUSE00001227407.2";
chr1	IsoQuant	exon	54801420	54801632	.	-	.	gene_id "ENSMUSG00000052331.15"; transcript_id "transcript2808.chr1.nic"; exon_number "8"; exon_id "ENSMUSE00001237927.2";
chr1	IsoQuant	exon	54792049	54792127	.	-	.	gene_id "ENSMUSG00000052331.15"; transcript_id "transcript2808.chr1.nic"; exon_number "9"; exon_id "ENSMUSE00001269949.2";
chr1	IsoQuant	exon	54782473	54782587	.	-	.	gene_id "ENSMUSG00000052331.15"; transcript_id "transcript2808.chr1.nic"; exon_number "10"; exon_id "ENSMUSE00001233142.2";
chr1	IsoQuant	exon	54775389	54775471	.	-	.	gene_id "ENSMUSG00000052331.15"; transcript_id "transcript2808.chr1.nic"; exon_number "11"; exon_id "ENSMUSE00000699414.2";
chr1	IsoQuant	exon	54774155	54774272	.	-	.	gene_id "ENSMUSG00000052331.15"; transcript_id "transcript2808.chr1.nic"; exon_number "12"; exon_id "ENSMUSE00000699412.2";
chr1	IsoQuant	exon	54772087	54772155	.	-	.	gene_id "ENSMUSG00000052331.15"; transcript_id "transcript2808.chr1.nic"; exon_number "13"; exon_id "ENSMUSE00001239879.2";
chr1	IsoQuant	exon	54768893	54769033	.	-	.	gene_id "ENSMUSG00000052331.15"; transcript_id "transcript2808.chr1.nic"; exon_number "14"; exon_id "ENSMUSE00000699410.2";
chr1	IsoQuant	exon	54766649	54766729	.	-	.	gene_id "ENSMUSG00000052331.15"; transcript_id "transcript2808.chr1.nic"; exon_number "15"; exon_id "ENSMUSE00000699409.2";
chr1	IsoQuant	exon	54762173	54762284	.	-	.	gene_id "ENSMUSG00000052331.15"; transcript_id "transcript2808.chr1.nic"; exon_number "16"; exon_id "ENSMUSE00000699408.2";
chr1	IsoQuant	exon	54720279	54720350	.	-	.	gene_id "ENSMUSG00000052331.15"; transcript_id "transcript2808.chr1.nic"; exon_number "17"; exon_id "ENSMUSE00001287712.2";
chr1	IsoQuant	exon	54706531	54706732	.	-	.	gene_id "ENSMUSG00000052331.15"; transcript_id "transcript2808.chr1.nic"; exon_number "18"; exon_id "ENSMUSE00001294127.2";
chr1	IsoQuant	exon	54703058	54703145	.	-	.	gene_id "ENSMUSG00000052331.15"; transcript_id "transcript2808.chr1.nic"; exon_number "19"; exon_id "ENSMUSE00001234577.2";
chr1	IsoQuant	exon	54701813	54701930	.	-	.	gene_id "ENSMUSG00000052331.15"; transcript_id "transcript2808.chr1.nic"; exon_number "20"; exon_id "ENSMUSE00001212555.2";
chr1	IsoQuant	exon	54700160	54700376	.	-	.	gene_id "ENSMUSG00000052331.15"; transcript_id "transcript2808.chr1.nic"; exon_number "21"; exon_id "ENSMUSE00001228169.2";
chr1	IsoQuant	exon	54698078	54698165	.	-	.	gene_id "ENSMUSG00000052331.15"; transcript_id "transcript2808.chr1.nic"; exon_number "22"; exon_id "ENSMUSE00000699401.2";
chr1	IsoQuant	exon	54696775	54696858	.	-	.	gene_id "ENSMUSG00000052331.15"; transcript_id "transcript2808.chr1.nic"; exon_number "23"; exon_id "ENSMUSE00000699398.2";
chr1	IsoQuant	exon	54694820	54694965	.	-	.	gene_id "ENSMUSG00000052331.15"; transcript_id "transcript2808.chr1.nic"; exon_number "24"; exon_id "ENSMUSE00001246278.2";
chr1	IsoQuant	exon	54694239	54694321	.	-	.	gene_id "ENSMUSG00000052331.15"; transcript_id "transcript2808.chr1.nic"; exon_number "25"; exon_id "ENSMUSE00000699395.2";
chr1	IsoQuant	exon	54692902	54692984	.	-	.	gene_id "ENSMUSG00000052331.15"; transcript_id "transcript2808.chr1.nic"; exon_number "26"; exon_id "ENSMUSE00000699393.2";
chr1	IsoQuant	exon	54690828	54690919	.	-	.	gene_id "ENSMUSG00000052331.15"; transcript_id "transcript2808.chr1.nic"; exon_number "27"; exon_id "ENSMUSE00001373699.2";
chr1	IsoQuant	exon	54684508	54688759	.	-	.	gene_id "ENSMUSG00000052331.15"; transcript_id "transcript2808.chr1.nic"; exon_number "28"; exon_id "1395";
chr1	IsoQuant	transcript	54781018	54965568	.	-	.	gene_id "ENSMUSG00000052331.15"; transcript_id "transcript2814.chr1.nic"; exons "10";
chr1	IsoQuant	exon	54965299	54965568	.	-	.	gene_id "ENSMUSG00000052331.15"; transcript_id "transcript2814.chr1.nic"; exon_number "1"; exon_id "chr1.1394";
chr1	IsoQuant	exon	54867771	54867854	.	-	.	gene_id "ENSMUSG00000052331.15"; transcript_id "transcript2814.chr1.nic"; exon_number "2"; exon_id "ENSMUSE00001282894.2";
chr1	IsoQuant	exon	54831612	54831690	.	-	.	gene_id "ENSMUSG00000052331.15"; transcript_id "transcript2814.chr1.nic"; exon_number "3"; exon_id "ENSMUSE00001298101.2";
chr1	IsoQuant	exon	54817446	54817516	.	-	.	gene_id "ENSMUSG00000052331.15"; transcript_id "transcript2814.chr1.nic"; exon_number "4"; exon_id "ENSMUSE00001234195.2";
chr1	IsoQuant	exon	54805943	54806143	.	-	.	gene_id "ENSMUSG00000052331.15"; transcript_id "transcript2814.chr1.nic"; exon_number "5"; exon_id "ENSMUSE00001214117.2";
chr1	IsoQuant	exon	54805509	54805596	.	-	.	gene_id "ENSMUSG00000052331.15"; transcript_id "transcript2814.chr1.nic"; exon_number "6"; exon_id "ENSMUSE00001224488.2";
chr1	IsoQuant	exon	54802804	54802946	.	-	.	gene_id "ENSMUSG00000052331.15"; transcript_id "transcript2814.chr1.nic"; exon_number "7"; exon_id "ENSMUSE00001227407.2";
chr1	IsoQuant	exon	54801420	54801632	.	-	.	gene_id "ENSMUSG00000052331.15"; transcript_id "transcript2814.chr1.nic"; exon_number "8"; exon_id "ENSMUSE00001237927.2";
chr1	IsoQuant	exon	54792049	54792127	.	-	.	gene_id "ENSMUSG00000052331.15"; transcript_id "transcript2814.chr1.nic"; exon_number "9"; exon_id "ENSMUSE00001269949.2";
chr1	IsoQuant	exon	54781018	54782587	.	-	.	gene_id "ENSMUSG00000052331.15"; transcript_id "transcript2814.chr1.nic"; exon_number "10"; exon_id "1396";
chr1	HAVANA	transcript	54800046	54965546	.	-	.	gene_id "ENSMUSG00000052331.15"; transcript_id "ENSMUST00000180327.8"; exons "8"; gene_type "protein_coding"; gene_name "Ankrd44"; transcript_type "retained_intron"; transcript_name "Ankrd44-214"; transcript_support_level "1"; mgi_id "MGI:3045243"; havana_gene "OTTMUSG00000042322.1"; havana_transcript "OTTMUST00000111397.1";
chr1	HAVANA	exon	54965299	54965546	.	-	.	gene_id "ENSMUSG00000052331.15"; transcript_id "ENSMUST00000180327.8"; exon_number "1"; exon_id "ENSMUSE00001263104.2"; gene_type "protein_coding"; gene_name "Ankrd44"; transcript_type "retained_intron"; transcript_name "Ankrd44-214"; transcript_support_level "1"; mgi_id "MGI:3045243"; havana_gene "OTTMUSG00000042322.1"; havana_transcript "OTTMUST00000111397.1";
chr1	HAVANA	exon	54867771	54867854	.	-	.	gene_id "ENSMUSG00000052331.15"; transcript_id "ENSMUST00000180327.8"; exon_number "2"; exon_id "ENSMUSE00001282894.2"; gene_type "protein_coding"; gene_name "Ankrd44"; transcript_type "retained_intron"; transcript_name "Ankrd44-214"; transcript_support_level "1"; mgi_id "MGI:3045243"; havana_gene "OTTMUSG00000042322.1"; havana_transcript "OTTMUST00000111397.1";
chr1	HAVANA	exon	54831612	54831690	.	-	.	gene_id "ENSMUSG00000052331.15"; transcript_id "ENSMUST00000180327.8"; exon_number "3"; exon_id "ENSMUSE00001298101.2"; gene_type "protein_coding"; gene_name "Ankrd44"; transcript_type "retained_intron"; transcript_name "Ankrd44-214"; transcript_support_level "1"; mgi_id "MGI:3045243"; havana_gene "OTTMUSG00000042322.1"; havana_transcript "OTTMUST00000111397.1";
chr1	HAVANA	exon	54817446	54817516	.	-	.	gene_id "ENSMUSG00000052331.15"; transcript_id "ENSMUST00000180327.8"; exon_number "4"; exon_id "ENSMUSE00001234195.2"; gene_type "protein_coding"; gene_name "Ankrd44"; transcript_type "retained_intron"; transcript_name "Ankrd44-214"; transcript_support_level "1"; mgi_id "MGI:3045243"; havana_gene "OTTMUSG00000042322.1"; havana_transcript "OTTMUST00000111397.1";
chr1	HAVANA	exon	54805943	54806143	.	-	.	gene_id "ENSMUSG00000052331.15"; transcript_id "ENSMUST00000180327.8"; exon_number "5"; exon_id "ENSMUSE00001214117.2"; gene_type "protein_coding"; gene_name "Ankrd44"; transcript_type "retained_intron"; transcript_name "Ankrd44-214"; transcript_support_level "1"; mgi_id "MGI:3045243"; havana_gene "OTTMUSG00000042322.1"; havana_transcript "OTTMUST00000111397.1";
chr1	HAVANA	exon	54805509	54805596	.	-	.	gene_id "ENSMUSG00000052331.15"; transcript_id "ENSMUST00000180327.8"; exon_number "6"; exon_id "ENSMUSE00001224488.2"; gene_type "protein_coding"; gene_name "Ankrd44"; transcript_type "retained_intron"; transcript_name "Ankrd44-214"; transcript_support_level "1"; mgi_id "MGI:3045243"; havana_gene "OTTMUSG00000042322.1"; havana_transcript "OTTMUST00000111397.1";
chr1	HAVANA	exon	54802804	54802946	.	-	.	gene_id "ENSMUSG00000052331.15"; transcript_id "ENSMUST00000180327.8"; exon_number "7"; exon_id "ENSMUSE00001227407.2"; gene_type "protein_coding"; gene_name "Ankrd44"; transcript_type "retained_intron"; transcript_name "Ankrd44-214"; transcript_support_level "1"; mgi_id "MGI:3045243"; havana_gene "OTTMUSG00000042322.1"; havana_transcript "OTTMUST00000111397.1";
chr1	HAVANA	exon	54800046	54801632	.	-	.	gene_id "ENSMUSG00000052331.15"; transcript_id "ENSMUST00000180327.8"; exon_number "8"; exon_id "ENSMUSE00001029595.2"; gene_type "protein_coding"; gene_name "Ankrd44"; transcript_type "retained_intron"; transcript_name "Ankrd44-214"; transcript_support_level "1"; mgi_id "MGI:3045243"; havana_gene "OTTMUSG00000042322.1"; havana_transcript "OTTMUST00000111397.1";
chr1	IsoQuant	transcript	54800046	54965568	.	-	.	gene_id "ENSMUSG00000052331.15"; transcript_id "transcript2817.chr1.nnic"; exons "7";
chr1	IsoQuant	exon	54965299	54965568	.	-	.	gene_id "ENSMUSG00000052331.15"; transcript_id "transcript2817.chr1.nnic"; exon_number "1"; exon_id "chr1.1394";
chr1	IsoQuant	exon	54867771	54867854	.	-	.	gene_id "ENSMUSG00000052331.15"; transcript_id "transcript2817.chr1.nnic"; exon_number "2"; exon_id "ENSMUSE00001282894.2";
chr1	IsoQuant	exon	54831612	54831690	.	-	.	gene_id "ENSMUSG00000052331.15"; transcript_id "transcript2817.chr1.nnic"; exon_number "3"; exon_id "ENSMUSE00001298101.2";
chr1	IsoQuant	exon	54805943	54806143	.	-	.	gene_id "ENSMUSG00000052331.15"; transcript_id "transcript2817.chr1.nnic"; exon_number "4"; exon_id "ENSMUSE00001214117.2";
chr1	IsoQuant	exon	54805509	54805596	.	-	.	gene_id "ENSMUSG00000052331.15"; transcript_id "transcript2817.chr1.nnic"; exon_number "5"; exon_id "ENSMUSE00001224488.2";
chr1	IsoQuant	exon	54802804	54802946	.	-	.	gene_id "ENSMUSG00000052331.15"; transcript_id "transcript2817.chr1.nnic"; exon_number "6"; exon_id "ENSMUSE00001227407.2";
chr1	IsoQuant	exon	54800046	54801632	.	-	.	gene_id "ENSMUSG00000052331.15"; transcript_id "transcript2817.chr1.nnic"; exon_number "7"; exon_id "ENSMUSE00001029595.2";
chr1	HAVANA	transcript	54684499	54687772	.	-	.	gene_id "ENSMUSG00000052331.15"; transcript_id "ENSMUST00000189563.2"; exons "1"; gene_type "protein_coding"; gene_name "Ankrd44"; transcript_type "retained_intron"; transcript_name "Ankrd44-215"; transcript_support_level "NA"; mgi_id "MGI:3045243"; havana_gene "OTTMUSG00000042322.1"; havana_transcript "OTTMUST00000121698.1";
chr1	HAVANA	exon	54684499	54687772	.	-	.	gene_id "ENSMUSG00000052331.15"; transcript_id "ENSMUST00000189563.2"; exon_number "1"; exon_id "ENSMUSE00001333695.2"; gene_type "protein_coding"; gene_name "Ankrd44"; transcript_type "retained_intron"; transcript_name "Ankrd44-215"; transcript_support_level "NA"; mgi_id "MGI:3045243"; havana_gene "OTTMUSG00000042322.1"; havana_transcript "OTTMUST00000121698.1";
chr1	ENSEMBL	transcript	54684501	54965546	.	-	.	gene_id "ENSMUSG00000052331.15"; transcript_id "ENSMUST00000044359.16"; exons "28"; gene_type "protein_coding"; gene_name "Ankrd44"; transcript_type "protein_coding"; transcript_name "Ankrd44-201"; protein_id "ENSMUSP00000040327.10"; transcript_support_level "5"; mgi_id "MGI:3045243"; tag "basic"; havana_gene "OTTMUSG00000042322.1";
chr1	ENSEMBL	UTR	54965326	54965546	.	-	.	gene_id "ENSMUSG00000052331.15"; transcript_id "ENSMUST00000044359.16"; exon_number "1"; exon_id "chr1.1388";
chr1	ENSEMBL	start_codon	54965323	54965325	.	-	.	gene_id "ENSMUSG00000052331.15"; transcript_id "ENSMUST00000044359.16"; exon_number "2"; exon_id "chr1.1389";
chr1	ENSEMBL	exon	54965299	54965546	.	-	.	gene_id "ENSMUSG00000052331.15"; transcript_id "ENSMUST00000044359.16"; exon_number "3"; exon_id "ENSMUSE00001263104.2"; gene_type "protein_coding"; gene_name "Ankrd44"; transcript_type "protein_coding"; transcript_name "Ankrd44-201"; protein_id "ENSMUSP00000040327.10"; transcript_support_level "5"; mgi_id "MGI:3045243"; tag "basic"; havana_gene "OTTMUSG00000042322.1";
chr1	ENSEMBL	CDS	54965299	54965325	.	-	.	gene_id "ENSMUSG00000052331.15"; transcript_id "ENSMUST00000044359.16"; exon_number "4"; exon_id "chr1.1390";
chr1	ENSEMBL	exon	54867771	54867854	.	-	.	gene_id "ENSMUSG00000052331.15"; transcript_id "ENSMUST00000044359.16"; exon_number "5"; exon_id "ENSMUSE00001282894.2"; gene_type "protein_coding"; gene_name "Ankrd44"; transcript_type "protein_coding"; transcript_name "Ankrd44-201"; protein_id "ENSMUSP00000040327.10"; transcript_support_level "5"; mgi_id "MGI:3045243"; tag "basic"; havana_gene "OTTMUSG00000042322.1";
chr1	ENSEMBL	CDS	54867771	54867854	.	-	.	gene_id "ENSMUSG00000052331.15"; transcript_id "ENSMUST00000044359.16"; exon_number "6"; exon_id "ENSMUSE00001282894.2"; gene_type "protein_coding"; gene_name "Ankrd44"; transcript_type "protein_coding"; transcript_name "Ankrd44-201"; protein_id "ENSMUSP00000040327.10"; transcript_support_level "5"; mgi_id "MGI:3045243"; tag "basic"; havana_gene "OTTMUSG00000042322.1";
chr1	ENSEMBL	exon	54831612	54831690	.	-	.	gene_id "ENSMUSG00000052331.15"; transcript_id "ENSMUST00000044359.16"; exon_number "7"; exon_id "ENSMUSE00001298101.2"; gene_type "protein_coding"; gene_name "Ankrd44"; transcript_type "protein_coding"; transcript_name "Ankrd44-201"; protein_id "ENSMUSP00000040327.10"; transcript_support_level "5"; mgi_id "MGI:3045243"; tag "basic"; havana_gene "OTTMUSG00000042322.1";
chr1	ENSEMBL	CDS	54831612	54831690	.	-	.	gene_id "ENSMUSG00000052331.15"; transcript_id "ENSMUST00000044359.16"; exon_number "8"; exon_id "ENSMUSE00001298101.2"; gene_type "protein_coding"; gene_name "Ankrd44"; transcript_type "protein_coding"; transcript_name "Ankrd44-201"; protein_id "ENSMUSP00000040327.10"; transcript_support_level "5"; mgi_id "MGI:3045243"; tag "basic"; havana_gene "OTTMUSG00000042322.1";
chr1	ENSEMBL	exon	54817446	54817516	.	-	.	gene_id "ENSMUSG00000052331.15"; transcript_id "ENSMUST00000044359.16"; exon_number "9"; exon_id "ENSMUSE00001234195.2"; gene_type "protein_coding"; gene_name "Ankrd44"; transcript_type "protein_coding"; transcript_name "Ankrd44-201"; protein_id "ENSMUSP00000040327.10"; transcript_support_level "5"; mgi_id "MGI:3045243"; tag "basic"; havana_gene "OTTMUSG00000042322.1";
chr1	ENSEMBL	CDS	54817446	54817516	.	-	.	gene_id "ENSMUSG00000052331.15"; transcript_id "ENSMUST00000044359.16"; exon_number "10"; exon_id "ENSMUSE00001234195.2"; gene_type "protein_coding"; gene_name "Ankrd44"; transcript_type "protein_coding"; transcript_name "Ankrd44-201"; protein_id "ENSMUSP00000040327.10"; transcript_support_level "5"; mgi_id "MGI:3045243"; tag "basic"; havana_gene "OTTMUSG00000042322.1";
chr1	ENSEMBL	exon	54805943	54806143	.	-	.	gene_id "ENSMUSG00000052331.15"; transcript_id "ENSMUST00000044359.16"; exon_number "11"; exon_id "ENSMUSE00001214117.2"; gene_type "protein_coding"; gene_name "Ankrd44"; transcript_type "protein_coding"; transcript_name "Ankrd44-201"; protein_id "ENSMUSP00000040327.10"; transcript_support_level "5"; mgi_id "MGI:3045243"; tag "basic"; havana_gene "OTTMUSG00000042322.1";
chr1	ENSEMBL	CDS	54805943	54806143	.	-	.	gene_id "ENSMUSG00000052331.15"; transcript_id "ENSMUST00000044359.16"; exon_number "12"; exon_id "ENSMUSE00001214117.2"; gene_type "protein_coding"; gene_name "Ankrd44"; transcript_type "protein_coding"; transcript_name "Ankrd44-201"; protein_id "ENSMUSP00000040327.10"; transcript_support_level "5"; mgi_id "MGI:3045243"; tag "basic"; havana_gene "OTTMUSG00000042322.1";
chr1	ENSEMBL	exon	54805509	54805596	.	-	.	gene_id "ENSMUSG00000052331.15"; transcript_id "ENSMUST00000044359.16"; exon_number "13"; exon_id "ENSMUSE00001224488.2"; gene_type "protein_coding"; gene_name "Ankrd44"; transcript_type "protein_coding"; transcript_name "Ankrd44-201"; protein_id "ENSMUSP00000040327.10"; transcript_support_level "5"; mgi_id "MGI:3045243"; tag "basic"; havana_gene "OTTMUSG00000042322.1";
chr1	ENSEMBL	CDS	54805509	54805596	.	-	.	gene_id "ENSMUSG00000052331.15"; transcript_id "ENSMUST00000044359.16"; exon_number "14"; exon_id "ENSMUSE00001224488.2"; gene_type "protein_coding"; gene_name "Ankrd44"; transcript_type "protein_coding"; transcript_name "Ankrd44-201"; protein_id "ENSMUSP00000040327.10"; transcript_support_level "5"; mgi_id "MGI:3045243"; tag "basic"; havana_gene "OTTMUSG00000042322.1";
chr1	ENSEMBL	exon	54802804	54802946	.	-	.	gene_id "ENSMUSG00000052331.15"; transcript_id "ENSMUST00000044359.16"; exon_number "15"; exon_id "ENSMUSE00001227407.2"; gene_type "protein_coding"; gene_name "Ankrd44"; transcript_type "protein_coding"; transcript_name "Ankrd44-201"; protein_id "ENSMUSP00000040327.10"; transcript_support_level "5"; mgi_id "MGI:3045243"; tag "basic"; havana_gene "OTTMUSG00000042322.1";
chr1	ENSEMBL	CDS	54802804	54802946	.	-	.	gene_id "ENSMUSG00000052331.15"; transcript_id "ENSMUST00000044359.16"; exon_number "16"; exon_id "ENSMUSE00001227407.2"; gene_type "protein_coding"; gene_name "Ankrd44"; transcript_type "protein_coding"; transcript_name "Ankrd44-201"; protein_id "ENSMUSP00000040327.10"; transcript_support_level "5"; mgi_id "MGI:3045243"; tag "basic"; havana_gene "OTTMUSG00000042322.1";
chr1	ENSEMBL	exon	54801420	54801632	.	-	.	gene_id "ENSMUSG00000052331.15"; transcript_id "ENSMUST00000044359.16"; exon_number "17"; exon_id "ENSMUSE00001237927.2"; gene_type "protein_coding"; gene_name "Ankrd44"; transcript_type "protein_coding"; transcript_name "Ankrd44-201"; protein_id "ENSMUSP00000040327.10"; transcript_support_level "5"; mgi_id "MGI:3045243"; tag "basic"; havana_gene "OTTMUSG00000042322.1";
chr1	ENSEMBL	CDS	54801420	54801632	.	-	.	gene_id "ENSMUSG00000052331.15"; transcript_id "ENSMUST00000044359.16"; exon_number "18"; exon_id "ENSMUSE00001237927.2"; gene_type "protein_coding"; gene_name "Ankrd44"; transcript_type "protein_coding"; transcript_name "Ankrd44-201"; protein_id "ENSMUSP00000040327.10"; transcript_support_level "5"; mgi_id "MGI:3045243"; tag "basic"; havana_gene "OTTMUSG00000042322.1";
chr1	ENSEMBL	exon	54792049	54792127	.	-	.	gene_id "ENSMUSG00000052331.15"; transcript_id "ENSMUST00000044359.16"; exon_number "19"; exon_id "ENSMUSE00001269949.2"; gene_type "protein_coding"; gene_name "Ankrd44"; transcript_type "protein_coding"; transcript_name "Ankrd44-201"; protein_id "ENSMUSP00000040327.10"; transcript_support_level "5"; mgi_id "MGI:3045243"; tag "basic"; havana_gene "OTTMUSG00000042322.1";
chr1	ENSEMBL	CDS	54792049	54792127	.	-	.	gene_id "ENSMUSG00000052331.15"; transcript_id "ENSMUST00000044359.16"; exon_number "20"; exon_id "ENSMUSE00001269949.2"; gene_type "protein_coding"; gene_name "Ankrd44"; transcript_type "protein_coding"; transcript_name "Ankrd44-201"; protein_id "ENSMUSP00000040327.10"; transcript_support_level "5"; mgi_id "MGI:3045243"; tag "basic"; havana_gene "OTTMUSG00000042322.1";
chr1	ENSEMBL	exon	54782473	54782587	.	-	.	gene_id "ENSMUSG00000052331.15"; transcript_id "ENSMUST00000044359.16"; exon_number "21"; exon_id "ENSMUSE00001233142.2"; gene_type "protein_coding"; gene_name "Ankrd44"; transcript_type "protein_coding"; transcript_name "Ankrd44-201"; protein_id "ENSMUSP00000040327.10"; transcript_support_level "5"; mgi_id "MGI:3045243"; tag "basic"; havana_gene "OTTMUSG00000042322.1";
chr1	ENSEMBL	CDS	54782473	54782587	.	-	.	gene_id "ENSMUSG00000052331.15"; transcript_id "ENSMUST00000044359.16"; exon_number "22"; exon_id "ENSMUSE00001233142.2"; gene_type "protein_coding"; gene_name "Ankrd44"; transcript_type "protein_coding"; transcript_name "Ankrd44-201"; protein_id "ENSMUSP00000040327.10"; transcript_support_level "5"; mgi_id "MGI:3045243"; tag "basic"; havana_gene "OTTMUSG00000042322.1";
chr1	ENSEMBL	exon	54775389	54775471	.	-	.	gene_id "ENSMUSG00000052331.15"; transcript_id "ENSMUST00000044359.16"; exon_number "23"; exon_id "ENSMUSE00000699414.2"; gene_type "protein_coding"; gene_name "Ankrd44"; transcript_type "protein_coding"; transcript_name "Ankrd44-201"; protein_id "ENSMUSP00000040327.10"; transcript_support_level "5"; mgi_id "MGI:3045243"; tag "basic"; havana_gene "OTTMUSG00000042322.1";
chr1	ENSEMBL	CDS	54775389	54775471	.	-	.	gene_id "ENSMUSG00000052331.15"; transcript_id "ENSMUST00000044359.16"; exon_number "24"; exon_id "ENSMUSE00000699414.2"; gene_type "protein_coding"; gene_name "Ankrd44"; transcript_type "protein_coding"; transcript_name "Ankrd44-201"; protein_id "ENSMUSP00000040327.10"; transcript_support_level "5"; mgi_id "MGI:3045243"; tag "basic"; havana_gene "OTTMUSG00000042322.1";
chr1	ENSEMBL	exon	54774155	54774272	.	-	.	gene_id "ENSMUSG00000052331.15"; transcript_id "ENSMUST00000044359.16"; exon_number "25"; exon_id "ENSMUSE00000699412.2"; gene_type "protein_coding"; gene_name "Ankrd44"; transcript_type "protein_coding"; transcript_name "Ankrd44-201"; protein_id "ENSMUSP00000040327.10"; transcript_support_level "5"; mgi_id "MGI:3045243"; tag "basic"; havana_gene "OTTMUSG00000042322.1";
chr1	ENSEMBL	CDS	54774155	54774272	.	-	.	gene_id "ENSMUSG00000052331.15"; transcript_id "ENSMUST00000044359.16"; exon_number "26"; exon_id "ENSMUSE00000699412.2"; gene_type "protein_coding"; gene_name "Ankrd44"; transcript_type "protein_coding"; transcript_name "Ankrd44-201"; protein_id "ENSMUSP00000040327.10"; transcript_support_level "5"; mgi_id "MGI:3045243"; tag "basic"; havana_gene "OTTMUSG00000042322.1";
chr1	ENSEMBL	exon	54772087	54772155	.	-	.	gene_id "ENSMUSG00000052331.15"; transcript_id "ENSMUST00000044359.16"; exon_number "27"; exon_id "ENSMUSE00001239879.2"; gene_type "protein_coding"; gene_name "Ankrd44"; transcript_type "protein_coding"; transcript_name "Ankrd44-201"; protein_id "ENSMUSP00000040327.10"; transcript_support_level "5"; mgi_id "MGI:3045243"; tag "basic"; havana_gene "OTTMUSG00000042322.1";
chr1	ENSEMBL	CDS	54772087	54772155	.	-	.	gene_id "ENSMUSG00000052331.15"; transcript_id "ENSMUST00000044359.16"; exon_number "28"; exon_id "ENSMUSE00001239879.2"; gene_type "protein_coding"; gene_name "Ankrd44"; transcript_type "protein_coding"; transcript_name "Ankrd44-201"; protein_id "ENSMUSP00000040327.10"; transcript_support_level "5"; mgi_id "MGI:3045243"; tag "basic"; havana_gene "OTTMUSG00000042322.1";
chr1	ENSEMBL	exon	54768893	54769033	.	-	.	gene_id "ENSMUSG00000052331.15"; transcript_id "ENSMUST00000044359.16"; exon_number "29"; exon_id "ENSMUSE00000699410.2"; gene_type "protein_coding"; gene_name "Ankrd44"; transcript_type "protein_coding"; transcript_name "Ankrd44-201"; protein_id "ENSMUSP00000040327.10"; transcript_support_level "5"; mgi_id "MGI:3045243"; tag "basic"; havana_gene "OTTMUSG00000042322.1";
chr1	ENSEMBL	CDS	54768893	54769033	.	-	.	gene_id "ENSMUSG00000052331.15"; transcript_id "ENSMUST00000044359.16"; exon_number "30"; exon_id "ENSMUSE00000699410.2"; gene_type "protein_coding"; gene_name "Ankrd44"; transcript_type "protein_coding"; transcript_name "Ankrd44-201"; protein_id "ENSMUSP00000040327.10"; transcript_support_level "5"; mgi_id "MGI:3045243"; tag "basic"; havana_gene "OTTMUSG00000042322.1";
chr1	ENSEMBL	exon	54766649	54766729	.	-	.	gene_id "ENSMUSG00000052331.15"; transcript_id "ENSMUST00000044359.16"; exon_number "31"; exon_id "ENSMUSE00000699409.2"; gene_type "protein_coding"; gene_name "Ankrd44"; transcript_type "protein_coding"; transcript_name "Ankrd44-201"; protein_id "ENSMUSP00000040327.10"; transcript_support_level "5"; mgi_id "MGI:3045243"; tag "basic"; havana_gene "OTTMUSG00000042322.1";
chr1	ENSEMBL	CDS	54766649	54766729	.	-	.	gene_id "ENSMUSG00000052331.15"; transcript_id "ENSMUST00000044359.16"; exon_number "32"; exon_id "ENSMUSE00000699409.2"; gene_type "protein_coding"; gene_name "Ankrd44"; transcript_type "protein_coding"; transcript_name "Ankrd44-201"; protein_id "ENSMUSP00000040327.10"; transcript_support_level "5"; mgi_id "MGI:3045243"; tag "basic"; havana_gene "OTTMUSG00000042322.1";
chr1	ENSEMBL	exon	54762173	54762284	.	-	.	gene_id "ENSMUSG00000052331.15"; transcript_id "ENSMUST00000044359.16"; exon_number "33"; exon_id "ENSMUSE00000699408.2"; gene_type "protein_coding"; gene_name "Ankrd44"; transcript_type "protein_coding"; transcript_name "Ankrd44-201"; protein_id "ENSMUSP00000040327.10"; transcript_support_level "5"; mgi_id "MGI:3045243"; tag "basic"; havana_gene "OTTMUSG00000042322.1";
chr1	ENSEMBL	CDS	54762173	54762284	.	-	.	gene_id "ENSMUSG00000052331.15"; transcript_id "ENSMUST00000044359.16"; exon_number "34"; exon_id "ENSMUSE00000699408.2"; gene_type "protein_coding"; gene_name "Ankrd44"; transcript_type "protein_coding"; transcript_name "Ankrd44-201"; protein_id "ENSMUSP00000040327.10"; transcript_support_level "5"; mgi_id "MGI:3045243"; tag "basic"; havana_gene "OTTMUSG00000042322.1";
chr1	ENSEMBL	exon	54720279	54720350	.	-	.	gene_id "ENSMUSG00000052331.15"; transcript_id "ENSMUST00000044359.16"; exon_number "35"; exon_id "ENSMUSE00001287712.2"; gene_type "protein_coding"; gene_name "Ankrd44"; transcript_type "protein_coding"; transcript_name "Ankrd44-201"; protein_id "ENSMUSP00000040327.10"; transcript_support_level "5"; mgi_id "MGI:3045243"; tag "basic"; havana_gene "OTTMUSG00000042322.1";
chr1	ENSEMBL	CDS	54720279	54720350	.	-	.	gene_id "ENSMUSG00000052331.15"; transcript_id "ENSMUST00000044359.16"; exon_number "36"; exon_id "ENSMUSE00001287712.2"; gene_type "protein_coding"; gene_name "Ankrd44"; transcript_type "protein_coding"; transcript_name "Ankrd44-201"; protein_id "ENSMUSP00000040327.10"; transcript_support_level "5"; mgi_id "MGI:3045243"; tag "basic"; havana_gene "OTTMUSG00000042322.1";
chr1	ENSEMBL	exon	54706531	54706732	.	-	.	gene_id "ENSMUSG00000052331.15"; transcript_id "ENSMUST00000044359.16"; exon_number "37"; exon_id "ENSMUSE00001294127.2"; gene_type "protein_coding"; gene_name "Ankrd44"; transcript_type "protein_coding"; transcript_name "Ankrd44-201"; protein_id "ENSMUSP00000040327.10"; transcript_support_level "5"; mgi_id "MGI:3045243"; tag "basic"; havana_gene "OTTMUSG00000042322.1";
chr1	ENSEMBL	CDS	54706531	54706732	.	-	.	gene_id "ENSMUSG00000052331.15"; transcript_id "ENSMUST00000044359.16"; exon_number "38"; exon_id "ENSMUSE00001294127.2"; gene_type "protein_coding"; gene_name "Ankrd44"; transcript_type "protein_coding"; transcript_name "Ankrd44-201"; protein_id "ENSMUSP00000040327.10"; transcript_support_level "5"; mgi_id "MGI:3045243"; tag "basic"; havana_gene "OTTMUSG00000042322.1";
chr1	ENSEMBL	exon	54703058	54703145	.	-	.	gene_id "ENSMUSG00000052331.15"; transcript_id "ENSMUST00000044359.16"; exon_number "39"; exon_id "ENSMUSE00001234577.2"; gene_type "protein_coding"; gene_name "Ankrd44"; transcript_type "protein_coding"; transcript_name "Ankrd44-201"; protein_id "ENSMUSP00000040327.10"; transcript_support_level "5"; mgi_id "MGI:3045243"; tag "basic"; havana_gene "OTTMUSG00000042322.1";
chr1	ENSEMBL	CDS	54703058	54703145	.	-	.	gene_id "ENSMUSG00000052331.15"; transcript_id "ENSMUST00000044359.16"; exon_number "40"; exon_id "ENSMUSE00001234577.2"; gene_type "protein_coding"; gene_name "Ankrd44"; transcript_type "protein_coding"; transcript_name "Ankrd44-201"; protein_id "ENSMUSP00000040327.10"; transcript_support_level "5"; mgi_id "MGI:3045243"; tag "basic"; havana_gene "OTTMUSG00000042322.1";
chr1	ENSEMBL	exon	54701813	54701930	.	-	.	gene_id "ENSMUSG00000052331.15"; transcript_id "ENSMUST00000044359.16"; exon_number "41"; exon_id "ENSMUSE00001212555.2"; gene_type "protein_coding"; gene_name "Ankrd44"; transcript_type "protein_coding"; transcript_name "Ankrd44-201"; protein_id "ENSMUSP00000040327.10"; transcript_support_level "5"; mgi_id "MGI:3045243"; tag "basic"; havana_gene "OTTMUSG00000042322.1";
chr1	ENSEMBL	CDS	54701813	54701930	.	-	.	gene_id "ENSMUSG00000052331.15"; transcript_id "ENSMUST00000044359.16"; exon_number "42"; exon_id "ENSMUSE00001212555.2"; gene_type "protein_coding"; gene_name "Ankrd44"; transcript_type "protein_coding"; transcript_name "Ankrd44-201"; protein_id "ENSMUSP00000040327.10"; transcript_support_level "5"; mgi_id "MGI:3045243"; tag "basic"; havana_gene "OTTMUSG00000042322.1";
chr1	ENSEMBL	exon	54700160	54700376	.	-	.	gene_id "ENSMUSG00000052331.15"; transcript_id "ENSMUST00000044359.16"; exon_number "43"; exon_id "ENSMUSE00001228169.2"; gene_type "protein_coding"; gene_name "Ankrd44"; transcript_type "protein_coding"; transcript_name "Ankrd44-201"; protein_id "ENSMUSP00000040327.10"; transcript_support_level "5"; mgi_id "MGI:3045243"; tag "basic"; havana_gene "OTTMUSG00000042322.1";
chr1	ENSEMBL	CDS	54700160	54700376	.	-	.	gene_id "ENSMUSG00000052331.15"; transcript_id "ENSMUST00000044359.16"; exon_number "44"; exon_id "ENSMUSE00001228169.2"; gene_type "protein_coding"; gene_name "Ankrd44"; transcript_type "protein_coding"; transcript_name "Ankrd44-201"; protein_id "ENSMUSP00000040327.10"; transcript_support_level "5"; mgi_id "MGI:3045243"; tag "basic"; havana_gene "OTTMUSG00000042322.1";
chr1	ENSEMBL	exon	54698078	54698165	.	-	.	gene_id "ENSMUSG00000052331.15"; transcript_id "ENSMUST00000044359.16"; exon_number "45"; exon_id "ENSMUSE00000699401.2"; gene_type "protein_coding"; gene_name "Ankrd44"; transcript_type "protein_coding"; transcript_name "Ankrd44-201"; protein_id "ENSMUSP00000040327.10"; transcript_support_level "5"; mgi_id "MGI:3045243"; tag "basic"; havana_gene "OTTMUSG00000042322.1";
chr1	ENSEMBL	CDS	54698078	54698165	.	-	.	gene_id "ENSMUSG00000052331.15"; transcript_id "ENSMUST00000044359.16"; exon_number "46"; exon_id "ENSMUSE00000699401.2"; gene_type "protein_coding"; gene_name "Ankrd44"; transcript_type "protein_coding"; transcript_name "Ankrd44-201"; protein_id "ENSMUSP00000040327.10"; transcript_support_level "5"; mgi_id "MGI:3045243"; tag "basic"; havana_gene "OTTMUSG00000042322.1";
chr1	ENSEMBL	exon	54696775	54696858	.	-	.	gene_id "ENSMUSG00000052331.15"; transcript_id "ENSMUST00000044359.16"; exon_number "47"; exon_id "ENSMUSE00000699398.2"; gene_type "protein_coding"; gene_name "Ankrd44"; transcript_type "protein_coding"; transcript_name "Ankrd44-201"; protein_id "ENSMUSP00000040327.10"; transcript_support_level "5"; mgi_id "MGI:3045243"; tag "basic"; havana_gene "OTTMUSG00000042322.1";
chr1	ENSEMBL	CDS	54696775	54696858	.	-	.	gene_id "ENSMUSG00000052331.15"; transcript_id "ENSMUST00000044359.16"; exon_number "48"; exon_id "ENSMUSE00000699398.2"; gene_type "protein_coding"; gene_name "Ankrd44"; transcript_type "protein_coding"; transcript_name "Ankrd44-201"; protein_id "ENSMUSP00000040327.10"; transcript_support_level "5"; mgi_id "MGI:3045243"; tag "basic"; havana_gene "OTTMUSG00000042322.1";
chr1	ENSEMBL	exon	54694820	54694965	.	-	.	gene_id "ENSMUSG00000052331.15"; transcript_id "ENSMUST00000044359.16"; exon_number "49"; exon_id "ENSMUSE00001246278.2"; gene_type "protein_coding"; gene_name "Ankrd44"; transcript_type "protein_coding"; transcript_name "Ankrd44-201"; protein_id "ENSMUSP00000040327.10"; transcript_support_level "5"; mgi_id "MGI:3045243"; tag "basic"; havana_gene "OTTMUSG00000042322.1";
chr1	ENSEMBL	CDS	54694820	54694965	.	-	.	gene_id "ENSMUSG00000052331.15"; transcript_id "ENSMUST00000044359.16"; exon_number "50"; exon_id "ENSMUSE00001246278.2"; gene_type "protein_coding"; gene_name "Ankrd44"; transcript_type "protein_coding"; transcript_name "Ankrd44-201"; protein_id "ENSMUSP00000040327.10"; transcript_support_level "5"; mgi_id "MGI:3045243"; tag "basic"; havana_gene "OTTMUSG00000042322.1";
chr1	ENSEMBL	exon	54694239	54694321	.	-	.	gene_id "ENSMUSG00000052331.15"; transcript_id "ENSMUST00000044359.16"; exon_number "51"; exon_id "ENSMUSE00000699395.2"; gene_type "protein_coding"; gene_name "Ankrd44"; transcript_type "protein_coding"; transcript_name "Ankrd44-201"; protein_id "ENSMUSP00000040327.10"; transcript_support_level "5"; mgi_id "MGI:3045243"; tag "basic"; havana_gene "OTTMUSG00000042322.1";
chr1	ENSEMBL	CDS	54694239	54694321	.	-	.	gene_id "ENSMUSG00000052331.15"; transcript_id "ENSMUST00000044359.16"; exon_number "52"; exon_id "ENSMUSE00000699395.2"; gene_type "protein_coding"; gene_name "Ankrd44"; transcript_type "protein_coding"; transcript_name "Ankrd44-201"; protein_id "ENSMUSP00000040327.10"; transcript_support_level "5"; mgi_id "MGI:3045243"; tag "basic"; havana_gene "OTTMUSG00000042322.1";
chr1	ENSEMBL	exon	54692902	54692984	.	-	.	gene_id "ENSMUSG00000052331.15"; transcript_id "ENSMUST00000044359.16"; exon_number "53"; exon_id "ENSMUSE00000699393.2"; gene_type "protein_coding"; gene_name "Ankrd44"; transcript_type "protein_coding"; transcript_name "Ankrd44-201"; protein_id "ENSMUSP00000040327.10"; transcript_support_level "5"; mgi_id "MGI:3045243"; tag "basic"; havana_gene "OTTMUSG00000042322.1";
chr1	ENSEMBL	CDS	54692902	54692984	.	-	.	gene_id "ENSMUSG00000052331.15"; transcript_id "ENSMUST00000044359.16"; exon_number "54"; exon_id "ENSMUSE00000699393.2"; gene_type "protein_coding"; gene_name "Ankrd44"; transcript_type "protein_coding"; transcript_name "Ankrd44-201"; protein_id "ENSMUSP00000040327.10"; transcript_support_level "5"; mgi_id "MGI:3045243"; tag "basic"; havana_gene "OTTMUSG00000042322.1";
chr1	ENSEMBL	exon	54690828	54690919	.	-	.	gene_id "ENSMUSG00000052331.15"; transcript_id "ENSMUST00000044359.16"; exon_number "55"; exon_id "ENSMUSE00001373699.2"; gene_type "protein_coding"; gene_name "Ankrd44"; transcript_type "protein_coding"; transcript_name "Ankrd44-201"; protein_id "ENSMUSP00000040327.10"; transcript_support_level "5"; mgi_id "MGI:3045243"; tag "basic"; havana_gene "OTTMUSG00000042322.1";
chr1	ENSEMBL	CDS	54690828	54690919	.	-	.	gene_id "ENSMUSG00000052331.15"; transcript_id "ENSMUST00000044359.16"; exon_number "56"; exon_id "ENSMUSE00001373699.2"; gene_type "protein_coding"; gene_name "Ankrd44"; transcript_type "protein_coding"; transcript_name "Ankrd44-201"; protein_id "ENSMUSP00000040327.10"; transcript_support_level "5"; mgi_id "MGI:3045243"; tag "basic"; havana_gene "OTTMUSG00000042322.1";
chr1	ENSEMBL	CDS	54687439	54687494	.	-	.	gene_id "ENSMUSG00000052331.15"; transcript_id "ENSMUST00000044359.16"; exon_number "57"; exon_id "chr1.1391";
chr1	ENSEMBL	stop_codon	54687436	54687438	.	-	.	gene_id "ENSMUSG00000052331.15"; transcript_id "ENSMUST00000044359.16"; exon_number "58"; exon_id "chr1.1392";
chr1	ENSEMBL	exon	54684501	54687494	.	-	.	gene_id "ENSMUSG00000052331.15"; transcript_id "ENSMUST00000044359.16"; exon_number "59"; exon_id "ENSMUSE00001062557.2"; gene_type "protein_coding"; gene_name "Ankrd44"; transcript_type "protein_coding"; transcript_name "Ankrd44-201"; protein_id "ENSMUSP00000040327.10"; transcript_support_level "5"; mgi_id "MGI:3045243"; tag "basic"; havana_gene "OTTMUSG00000042322.1";
chr1	ENSEMBL	UTR	54684501	54687438	.	-	.	gene_id "ENSMUSG00000052331.15"; transcript_id "ENSMUST00000044359.16"; exon_number "60"; exon_id "1397";
chr1	HAVANA	gene	54775087	54777734	.	-	.	gene_id "ENSMUSG00000102503.2"; transcripts "1"; gene_type "TEC"; gene_name "Gm37370"; mgi_id "MGI:5610598"; tag "overlapping_locus"; havana_gene "OTTMUSG00000046961.1";
chr1	IsoQuant	transcript	54775087	54777473	.	-	.	gene_id "ENSMUSG00000102503.2"; transcript_id "transcript2821.chr1.nnic"; exons "1";
chr1	IsoQuant	exon	54775087	54777473	.	-	.	gene_id "ENSMUSG00000102503.2"; transcript_id "transcript2821.chr1.nnic"; exon_number "1"; exon_id "1398";
chr1	IsoQuant	gene	54813003	54815958	.	-	.	gene_id "novel_gene_chr1_2826"; transcripts "1";
chr1	IsoQuant	transcript	54813003	54815958	.	-	.	gene_id "novel_gene_chr1_2826"; transcript_id "transcript2825.chr1.nnic"; exons "1";
chr1	IsoQuant	exon	54813003	54815958	.	-	.	gene_id "novel_gene_chr1_2826"; transcript_id "transcript2825.chr1.nnic"; exon_number "1"; exon_id "1399";
chr1	IsoQuant	gene	54909364	54913729	.	-	.	gene_id "novel_gene_chr1_2824"; transcripts "1";
chr1	IsoQuant	transcript	54909364	54913729	.	-	.	gene_id "novel_gene_chr1_2824"; transcript_id "transcript2823.chr1.nnic"; exons "1";
chr1	IsoQuant	exon	54909364	54913729	.	-	.	gene_id "novel_gene_chr1_2824"; transcript_id "transcript2823.chr1.nnic"; exon_number "1"; exon_id "1400";
chr1	HAVANA	gene	55024328	55066675	.	-	.	gene_id "ENSMUSG00000025982.14"; transcripts "4"; gene_type "protein_coding"; gene_name "Sf3b1"; mgi_id "MGI:1932339"; havana_gene "OTTMUSG00000046964.1";
chr1	HAVANA	transcript	55024328	55066640	.	-	.	gene_id "ENSMUSG00000025982.14"; transcript_id "ENSMUST00000027127.14"; exons "25"; gene_type "protein_coding"; gene_name "Sf3b1"; transcript_type "protein_coding"; transcript_name "Sf3b1-201"; protein_id "ENSMUSP00000027127.8"; transcript_support_level "1"; mgi_id "MGI:1932339"; tag "basic"; ccdsid "CCDS35567.1"; havana_gene "OTTMUSG00000046964.1"; havana_transcript "OTTMUST00000121704.1";
chr1	HAVANA	UTR	55066526	55066640	.	-	.	gene_id "ENSMUSG00000025982.14"; transcript_id "ENSMUST00000027127.14"; exon_number "1"; exon_id "1401";
chr1	HAVANA	start_codon	55066523	55066525	.	-	.	gene_id "ENSMUSG00000025982.14"; transcript_id "ENSMUST00000027127.14"; exon_number "2"; exon_id "1402";
chr1	HAVANA	exon	55066498	55066640	.	-	.	gene_id "ENSMUSG00000025982.14"; transcript_id "ENSMUST00000027127.14"; exon_number "3"; exon_id "ENSMUSE00000404773.7"; gene_type "protein_coding"; gene_name "Sf3b1"; transcript_type "protein_coding"; transcript_name "Sf3b1-201"; protein_id "ENSMUSP00000027127.8"; transcript_support_level "1"; mgi_id "MGI:1932339"; tag "basic"; ccdsid "CCDS35567.1"; havana_gene "OTTMUSG00000046964.1"; havana_transcript "OTTMUST00000121704.1";
chr1	HAVANA	CDS	55066498	55066525	.	-	.	gene_id "ENSMUSG00000025982.14"; transcript_id "ENSMUST00000027127.14"; exon_number "4"; exon_id "1403";
chr1	HAVANA	exon	55058393	55058559	.	-	.	gene_id "ENSMUSG00000025982.14"; transcript_id "ENSMUST00000027127.14"; exon_number "5"; exon_id "ENSMUSE00001322645.2"; gene_type "protein_coding"; gene_name "Sf3b1"; transcript_type "protein_coding"; transcript_name "Sf3b1-201"; protein_id "ENSMUSP00000027127.8"; transcript_support_level "1"; mgi_id "MGI:1932339"; tag "basic"; ccdsid "CCDS35567.1"; havana_gene "OTTMUSG00000046964.1"; havana_transcript "OTTMUST00000121704.1";
chr1	HAVANA	CDS	55058393	55058559	.	-	.	gene_id "ENSMUSG00000025982.14"; transcript_id "ENSMUST00000027127.14"; exon_number "6"; exon_id "ENSMUSE00001322645.2"; gene_type "protein_coding"; gene_name "Sf3b1"; transcript_type "protein_coding"; transcript_name "Sf3b1-201"; protein_id "ENSMUSP00000027127.8"; transcript_support_level "1"; mgi_id "MGI:1932339"; tag "basic"; ccdsid "CCDS35567.1"; havana_gene "OTTMUSG00000046964.1"; havana_transcript "OTTMUST00000121704.1";
chr1	HAVANA	exon	55055938	55056042	.	-	.	gene_id "ENSMUSG00000025982.14"; transcript_id "ENSMUST00000027127.14"; exon_number "7"; exon_id "ENSMUSE00001324314.2"; gene_type "protein_coding"; gene_name "Sf3b1"; transcript_type "protein_coding"; transcript_name "Sf3b1-201"; protein_id "ENSMUSP00000027127.8"; transcript_support_level "1"; mgi_id "MGI:1932339"; tag "basic"; ccdsid "CCDS35567.1"; havana_gene "OTTMUSG00000046964.1"; havana_transcript "OTTMUST00000121704.1";
chr1	HAVANA	CDS	55055938	55056042	.	-	.	gene_id "ENSMUSG00000025982.14"; transcript_id "ENSMUST00000027127.14"; exon_number "8"; exon_id "ENSMUSE00001324314.2"; gene_type "protein_coding"; gene_name "Sf3b1"; transcript_type "protein_coding"; transcript_name "Sf3b1-201"; protein_id "ENSMUSP00000027127.8"; transcript_support_level "1"; mgi_id "MGI:1932339"; tag "basic"; ccdsid "CCDS35567.1"; havana_gene "OTTMUSG00000046964.1"; havana_transcript "OTTMUST00000121704.1";
chr1	HAVANA	exon	55055535	55055649	.	-	.	gene_id "ENSMUSG00000025982.14"; transcript_id "ENSMUST00000027127.14"; exon_number "9"; exon_id "ENSMUSE00001326075.2"; gene_type "protein_coding"; gene_name "Sf3b1"; transcript_type "protein_coding"; transcript_name "Sf3b1-201"; protein_id "ENSMUSP00000027127.8"; transcript_support_level "1"; mgi_id "MGI:1932339"; tag "basic"; ccdsid "CCDS35567.1"; havana_gene "OTTMUSG00000046964.1"; havana_transcript "OTTMUST00000121704.1";
chr1	HAVANA	CDS	55055535	55055649	.	-	.	gene_id "ENSMUSG00000025982.14"; transcript_id "ENSMUST00000027127.14"; exon_number "10"; exon_id "ENSMUSE00001326075.2"; gene_type "protein_coding"; gene_name "Sf3b1"; transcript_type "protein_coding"; transcript_name "Sf3b1-201"; protein_id "ENSMUSP00000027127.8"; transcript_support_level "1"; mgi_id "MGI:1932339"; tag "basic"; ccdsid "CCDS35567.1"; havana_gene "OTTMUSG00000046964.1"; havana_transcript "OTTMUST00000121704.1";
chr1	HAVANA	exon	55053642	55053721	.	-	.	gene_id "ENSMUSG00000025982.14"; transcript_id "ENSMUST00000027127.14"; exon_number "11"; exon_id "ENSMUSE00001323871.2"; gene_type "protein_coding"; gene_name "Sf3b1"; transcript_type "protein_coding"; transcript_name "Sf3b1-201"; protein_id "ENSMUSP00000027127.8"; transcript_support_level "1"; mgi_id "MGI:1932339"; tag "basic"; ccdsid "CCDS35567.1"; havana_gene "OTTMUSG00000046964.1"; havana_transcript "OTTMUST00000121704.1";
chr1	HAVANA	CDS	55053642	55053721	.	-	.	gene_id "ENSMUSG00000025982.14"; transcript_id "ENSMUST00000027127.14"; exon_number "12"; exon_id "ENSMUSE00001323871.2"; gene_type "protein_coding"; gene_name "Sf3b1"; transcript_type "protein_coding"; transcript_name "Sf3b1-201"; protein_id "ENSMUSP00000027127.8"; transcript_support_level "1"; mgi_id "MGI:1932339"; tag "basic"; ccdsid "CCDS35567.1"; havana_gene "OTTMUSG00000046964.1"; havana_transcript "OTTMUST00000121704.1";
chr1	HAVANA	exon	55051261	55051431	.	-	.	gene_id "ENSMUSG00000025982.14"; transcript_id "ENSMUST00000027127.14"; exon_number "13"; exon_id "ENSMUSE00001328322.2"; gene_type "protein_coding"; gene_name "Sf3b1"; transcript_type "protein_coding"; transcript_name "Sf3b1-201"; protein_id "ENSMUSP00000027127.8"; transcript_support_level "1"; mgi_id "MGI:1932339"; tag "basic"; ccdsid "CCDS35567.1"; havana_gene "OTTMUSG00000046964.1"; havana_transcript "OTTMUST00000121704.1";
chr1	HAVANA	CDS	55051261	55051431	.	-	.	gene_id "ENSMUSG00000025982.14"; transcript_id "ENSMUST00000027127.14"; exon_number "14"; exon_id "ENSMUSE00001328322.2"; gene_type "protein_coding"; gene_name "Sf3b1"; transcript_type "protein_coding"; transcript_name "Sf3b1-201"; protein_id "ENSMUSP00000027127.8"; transcript_support_level "1"; mgi_id "MGI:1932339"; tag "basic"; ccdsid "CCDS35567.1"; havana_gene "OTTMUSG00000046964.1"; havana_transcript "OTTMUST00000121704.1";
chr1	HAVANA	exon	55046639	55046876	.	-	.	gene_id "ENSMUSG00000025982.14"; transcript_id "ENSMUST00000027127.14"; exon_number "15"; exon_id "ENSMUSE00001321120.2"; gene_type "protein_coding"; gene_name "Sf3b1"; transcript_type "protein_coding"; transcript_name "Sf3b1-201"; protein_id "ENSMUSP00000027127.8"; transcript_support_level "1"; mgi_id "MGI:1932339"; tag "basic"; ccdsid "CCDS35567.1"; havana_gene "OTTMUSG00000046964.1"; havana_transcript "OTTMUST00000121704.1";
chr1	HAVANA	CDS	55046639	55046876	.	-	.	gene_id "ENSMUSG00000025982.14"; transcript_id "ENSMUST00000027127.14"; exon_number "16"; exon_id "ENSMUSE00001321120.2"; gene_type "protein_coding"; gene_name "Sf3b1"; transcript_type "protein_coding"; transcript_name "Sf3b1-201"; protein_id "ENSMUSP00000027127.8"; transcript_support_level "1"; mgi_id "MGI:1932339"; tag "basic"; ccdsid "CCDS35567.1"; havana_gene "OTTMUSG00000046964.1"; havana_transcript "OTTMUST00000121704.1";
chr1	HAVANA	exon	55045330	55045542	.	-	.	gene_id "ENSMUSG00000025982.14"; transcript_id "ENSMUST00000027127.14"; exon_number "17"; exon_id "ENSMUSE00001332174.2"; gene_type "protein_coding"; gene_name "Sf3b1"; transcript_type "protein_coding"; transcript_name "Sf3b1-201"; protein_id "ENSMUSP00000027127.8"; transcript_support_level "1"; mgi_id "MGI:1932339"; tag "basic"; ccdsid "CCDS35567.1"; havana_gene "OTTMUSG00000046964.1"; havana_transcript "OTTMUST00000121704.1";
chr1	HAVANA	CDS	55045330	55045542	.	-	.	gene_id "ENSMUSG00000025982.14"; transcript_id "ENSMUST00000027127.14"; exon_number "18"; exon_id "ENSMUSE00001332174.2"; gene_type "protein_coding"; gene_name "Sf3b1"; transcript_type "protein_coding"; transcript_name "Sf3b1-201"; protein_id "ENSMUSP00000027127.8"; transcript_support_level "1"; mgi_id "MGI:1932339"; tag "basic"; ccdsid "CCDS35567.1"; havana_gene "OTTMUSG00000046964.1"; havana_transcript "OTTMUST00000121704.1";
chr1	HAVANA	exon	55044961	55045082	.	-	.	gene_id "ENSMUSG00000025982.14"; transcript_id "ENSMUST00000027127.14"; exon_number "19"; exon_id "ENSMUSE00001330832.2"; gene_type "protein_coding"; gene_name "Sf3b1"; transcript_type "protein_coding"; transcript_name "Sf3b1-201"; protein_id "ENSMUSP00000027127.8"; transcript_support_level "1"; mgi_id "MGI:1932339"; tag "basic"; ccdsid "CCDS35567.1"; havana_gene "OTTMUSG00000046964.1"; havana_transcript "OTTMUST00000121704.1";
chr1	HAVANA	CDS	55044961	55045082	.	-	.	gene_id "ENSMUSG00000025982.14"; transcript_id "ENSMUST00000027127.14"; exon_number "20"; exon_id "ENSMUSE00001330832.2"; gene_type "protein_coding"; gene_name "Sf3b1"; transcript_type "protein_coding"; transcript_name "Sf3b1-201"; protein_id "ENSMUSP00000027127.8"; transcript_support_level "1"; mgi_id "MGI:1932339"; tag "basic"; ccdsid "CCDS35567.1"; havana_gene "OTTMUSG00000046964.1"; havana_transcript "OTTMUST00000121704.1";
chr1	HAVANA	exon	55042452	55042649	.	-	.	gene_id "ENSMUSG00000025982.14"; transcript_id "ENSMUST00000027127.14"; exon_number "21"; exon_id "ENSMUSE00001333584.2"; gene_type "protein_coding"; gene_name "Sf3b1"; transcript_type "protein_coding"; transcript_name "Sf3b1-201"; protein_id "ENSMUSP00000027127.8"; transcript_support_level "1"; mgi_id "MGI:1932339"; tag "basic"; ccdsid "CCDS35567.1"; havana_gene "OTTMUSG00000046964.1"; havana_transcript "OTTMUST00000121704.1";
chr1	HAVANA	CDS	55042452	55042649	.	-	.	gene_id "ENSMUSG00000025982.14"; transcript_id "ENSMUST00000027127.14"; exon_number "22"; exon_id "ENSMUSE00001333584.2"; gene_type "protein_coding"; gene_name "Sf3b1"; transcript_type "protein_coding"; transcript_name "Sf3b1-201"; protein_id "ENSMUSP00000027127.8"; transcript_support_level "1"; mgi_id "MGI:1932339"; tag "basic"; ccdsid "CCDS35567.1"; havana_gene "OTTMUSG00000046964.1"; havana_transcript "OTTMUST00000121704.1";
chr1	HAVANA	exon	55042263	55042364	.	-	.	gene_id "ENSMUSG00000025982.14"; transcript_id "ENSMUST00000027127.14"; exon_number "23"; exon_id "ENSMUSE00000243895.4"; gene_type "protein_coding"; gene_name "Sf3b1"; transcript_type "protein_coding"; transcript_name "Sf3b1-201"; protein_id "ENSMUSP00000027127.8"; transcript_support_level "1"; mgi_id "MGI:1932339"; tag "basic"; ccdsid "CCDS35567.1"; havana_gene "OTTMUSG00000046964.1"; havana_transcript "OTTMUST00000121704.1";
chr1	HAVANA	CDS	55042263	55042364	.	-	.	gene_id "ENSMUSG00000025982.14"; transcript_id "ENSMUST00000027127.14"; exon_number "24"; exon_id "ENSMUSE00000243895.4"; gene_type "protein_coding"; gene_name "Sf3b1"; transcript_type "protein_coding"; transcript_name "Sf3b1-201"; protein_id "ENSMUSP00000027127.8"; transcript_support_level "1"; mgi_id "MGI:1932339"; tag "basic"; ccdsid "CCDS35567.1"; havana_gene "OTTMUSG00000046964.1"; havana_transcript "OTTMUST00000121704.1";
chr1	HAVANA	exon	55040542	55040721	.	-	.	gene_id "ENSMUSG00000025982.14"; transcript_id "ENSMUST00000027127.14"; exon_number "25"; exon_id "ENSMUSE00000243887.4"; gene_type "protein_coding"; gene_name "Sf3b1"; transcript_type "protein_coding"; transcript_name "Sf3b1-201"; protein_id "ENSMUSP00000027127.8"; transcript_support_level "1"; mgi_id "MGI:1932339"; tag "basic"; ccdsid "CCDS35567.1"; havana_gene "OTTMUSG00000046964.1"; havana_transcript "OTTMUST00000121704.1";
chr1	HAVANA	CDS	55040542	55040721	.	-	.	gene_id "ENSMUSG00000025982.14"; transcript_id "ENSMUST00000027127.14"; exon_number "26"; exon_id "ENSMUSE00000243887.4"; gene_type "protein_coding"; gene_name "Sf3b1"; transcript_type "protein_coding"; transcript_name "Sf3b1-201"; protein_id "ENSMUSP00000027127.8"; transcript_support_level "1"; mgi_id "MGI:1932339"; tag "basic"; ccdsid "CCDS35567.1"; havana_gene "OTTMUSG00000046964.1"; havana_transcript "OTTMUST00000121704.1";
chr1	HAVANA	exon	55040171	55040257	.	-	.	gene_id "ENSMUSG00000025982.14"; transcript_id "ENSMUST00000027127.14"; exon_number "27"; exon_id "ENSMUSE00000154632.4"; gene_type "protein_coding"; gene_name "Sf3b1"; transcript_type "protein_coding"; transcript_name "Sf3b1-201"; protein_id "ENSMUSP00000027127.8"; transcript_support_level "1"; mgi_id "MGI:1932339"; tag "basic"; ccdsid "CCDS35567.1"; havana_gene "OTTMUSG00000046964.1"; havana_transcript "OTTMUST00000121704.1";
chr1	HAVANA	CDS	55040171	55040257	.	-	.	gene_id "ENSMUSG00000025982.14"; transcript_id "ENSMUST00000027127.14"; exon_number "28"; exon_id "ENSMUSE00000154632.4"; gene_type "protein_coding"; gene_name "Sf3b1"; transcript_type "protein_coding"; transcript_name "Sf3b1-201"; protein_id "ENSMUSP00000027127.8"; transcript_support_level "1"; mgi_id "MGI:1932339"; tag "basic"; ccdsid "CCDS35567.1"; havana_gene "OTTMUSG00000046964.1"; havana_transcript "OTTMUST00000121704.1";
chr1	HAVANA	exon	55039803	55040073	.	-	.	gene_id "ENSMUSG00000025982.14"; transcript_id "ENSMUST00000027127.14"; exon_number "29"; exon_id "ENSMUSE00000243870.5"; gene_type "protein_coding"; gene_name "Sf3b1"; transcript_type "protein_coding"; transcript_name "Sf3b1-201"; protein_id "ENSMUSP00000027127.8"; transcript_support_level "1"; mgi_id "MGI:1932339"; tag "basic"; ccdsid "CCDS35567.1"; havana_gene "OTTMUSG00000046964.1"; havana_transcript "OTTMUST00000121704.1";
chr1	HAVANA	CDS	55039803	55040073	.	-	.	gene_id "ENSMUSG00000025982.14"; transcript_id "ENSMUST00000027127.14"; exon_number "30"; exon_id "ENSMUSE00000243870.5"; gene_type "protein_coding"; gene_name "Sf3b1"; transcript_type "protein_coding"; transcript_name "Sf3b1-201"; protein_id "ENSMUSP00000027127.8"; transcript_support_level "1"; mgi_id "MGI:1932339"; tag "basic"; ccdsid "CCDS35567.1"; havana_gene "OTTMUSG00000046964.1"; havana_transcript "OTTMUST00000121704.1";
chr1	HAVANA	exon	55039401	55039546	.	-	.	gene_id "ENSMUSG00000025982.14"; transcript_id "ENSMUST00000027127.14"; exon_number "31"; exon_id "ENSMUSE00000243861.4"; gene_type "protein_coding"; gene_name "Sf3b1"; transcript_type "protein_coding"; transcript_name "Sf3b1-201"; protein_id "ENSMUSP00000027127.8"; transcript_support_level "1"; mgi_id "MGI:1932339"; tag "basic"; ccdsid "CCDS35567.1"; havana_gene "OTTMUSG00000046964.1"; havana_transcript "OTTMUST00000121704.1";
chr1	HAVANA	CDS	55039401	55039546	.	-	.	gene_id "ENSMUSG00000025982.14"; transcript_id "ENSMUST00000027127.14"; exon_number "32"; exon_id "ENSMUSE00000243861.4"; gene_type "protein_coding"; gene_name "Sf3b1"; transcript_type "protein_coding"; transcript_name "Sf3b1-201"; protein_id "ENSMUSP00000027127.8"; transcript_support_level "1"; mgi_id "MGI:1932339"; tag "basic"; ccdsid "CCDS35567.1"; havana_gene "OTTMUSG00000046964.1"; havana_transcript "OTTMUST00000121704.1";
chr1	HAVANA	exon	55039174	55039320	.	-	.	gene_id "ENSMUSG00000025982.14"; transcript_id "ENSMUST00000027127.14"; exon_number "33"; exon_id "ENSMUSE00000154636.4"; gene_type "protein_coding"; gene_name "Sf3b1"; transcript_type "protein_coding"; transcript_name "Sf3b1-201"; protein_id "ENSMUSP00000027127.8"; transcript_support_level "1"; mgi_id "MGI:1932339"; tag "basic"; ccdsid "CCDS35567.1"; havana_gene "OTTMUSG00000046964.1"; havana_transcript "OTTMUST00000121704.1";
chr1	HAVANA	CDS	55039174	55039320	.	-	.	gene_id "ENSMUSG00000025982.14"; transcript_id "ENSMUST00000027127.14"; exon_number "34"; exon_id "ENSMUSE00000154636.4"; gene_type "protein_coding"; gene_name "Sf3b1"; transcript_type "protein_coding"; transcript_name "Sf3b1-201"; protein_id "ENSMUSP00000027127.8"; transcript_support_level "1"; mgi_id "MGI:1932339"; tag "basic"; ccdsid "CCDS35567.1"; havana_gene "OTTMUSG00000046964.1"; havana_transcript "OTTMUST00000121704.1";
chr1	HAVANA	exon	55038786	55038911	.	-	.	gene_id "ENSMUSG00000025982.14"; transcript_id "ENSMUST00000027127.14"; exon_number "35"; exon_id "ENSMUSE00000154644.4"; gene_type "protein_coding"; gene_name "Sf3b1"; transcript_type "protein_coding"; transcript_name "Sf3b1-201"; protein_id "ENSMUSP00000027127.8"; transcript_support_level "1"; mgi_id "MGI:1932339"; tag "basic"; ccdsid "CCDS35567.1"; havana_gene "OTTMUSG00000046964.1"; havana_transcript "OTTMUST00000121704.1";
chr1	HAVANA	CDS	55038786	55038911	.	-	.	gene_id "ENSMUSG00000025982.14"; transcript_id "ENSMUST00000027127.14"; exon_number "36"; exon_id "ENSMUSE00000154644.4"; gene_type "protein_coding"; gene_name "Sf3b1"; transcript_type "protein_coding"; transcript_name "Sf3b1-201"; protein_id "ENSMUSP00000027127.8"; transcript_support_level "1"; mgi_id "MGI:1932339"; tag "basic"; ccdsid "CCDS35567.1"; havana_gene "OTTMUSG00000046964.1"; havana_transcript "OTTMUST00000121704.1";
chr1	HAVANA	exon	55037197	55037418	.	-	.	gene_id "ENSMUSG00000025982.14"; transcript_id "ENSMUST00000027127.14"; exon_number "37"; exon_id "ENSMUSE00000154629.4"; gene_type "protein_coding"; gene_name "Sf3b1"; transcript_type "protein_coding"; transcript_name "Sf3b1-201"; protein_id "ENSMUSP00000027127.8"; transcript_support_level "1"; mgi_id "MGI:1932339"; tag "basic"; ccdsid "CCDS35567.1"; havana_gene "OTTMUSG00000046964.1"; havana_transcript "OTTMUST00000121704.1";
chr1	HAVANA	CDS	55037197	55037418	.	-	.	gene_id "ENSMUSG00000025982.14"; transcript_id "ENSMUST00000027127.14"; exon_number "38"; exon_id "ENSMUSE00000154629.4"; gene_type "protein_coding"; gene_name "Sf3b1"; transcript_type "protein_coding"; transcript_name "Sf3b1-201"; protein_id "ENSMUSP00000027127.8"; transcript_support_level "1"; mgi_id "MGI:1932339"; tag "basic"; ccdsid "CCDS35567.1"; havana_gene "OTTMUSG00000046964.1"; havana_transcript "OTTMUST00000121704.1";
chr1	HAVANA	exon	55036171	55036353	.	-	.	gene_id "ENSMUSG00000025982.14"; transcript_id "ENSMUST00000027127.14"; exon_number "39"; exon_id "ENSMUSE00000243834.4"; gene_type "protein_coding"; gene_name "Sf3b1"; transcript_type "protein_coding"; transcript_name "Sf3b1-201"; protein_id "ENSMUSP00000027127.8"; transcript_support_level "1"; mgi_id "MGI:1932339"; tag "basic"; ccdsid "CCDS35567.1"; havana_gene "OTTMUSG00000046964.1"; havana_transcript "OTTMUST00000121704.1";
chr1	HAVANA	CDS	55036171	55036353	.	-	.	gene_id "ENSMUSG00000025982.14"; transcript_id "ENSMUST00000027127.14"; exon_number "40"; exon_id "ENSMUSE00000243834.4"; gene_type "protein_coding"; gene_name "Sf3b1"; transcript_type "protein_coding"; transcript_name "Sf3b1-201"; protein_id "ENSMUSP00000027127.8"; transcript_support_level "1"; mgi_id "MGI:1932339"; tag "basic"; ccdsid "CCDS35567.1"; havana_gene "OTTMUSG00000046964.1"; havana_transcript "OTTMUST00000121704.1";
chr1	HAVANA	exon	55035976	55036087	.	-	.	gene_id "ENSMUSG00000025982.14"; transcript_id "ENSMUST00000027127.14"; exon_number "41"; exon_id "ENSMUSE00000243830.4"; gene_type "protein_coding"; gene_name "Sf3b1"; transcript_type "protein_coding"; transcript_name "Sf3b1-201"; protein_id "ENSMUSP00000027127.8"; transcript_support_level "1"; mgi_id "MGI:1932339"; tag "basic"; ccdsid "CCDS35567.1"; havana_gene "OTTMUSG00000046964.1"; havana_transcript "OTTMUST00000121704.1";
chr1	HAVANA	CDS	55035976	55036087	.	-	.	gene_id "ENSMUSG00000025982.14"; transcript_id "ENSMUST00000027127.14"; exon_number "42"; exon_id "ENSMUSE00000243830.4"; gene_type "protein_coding"; gene_name "Sf3b1"; transcript_type "protein_coding"; transcript_name "Sf3b1-201"; protein_id "ENSMUSP00000027127.8"; transcript_support_level "1"; mgi_id "MGI:1932339"; tag "basic"; ccdsid "CCDS35567.1"; havana_gene "OTTMUSG00000046964.1"; havana_transcript "OTTMUST00000121704.1";
chr1	HAVANA	exon	55034525	55034645	.	-	.	gene_id "ENSMUSG00000025982.14"; transcript_id "ENSMUST00000027127.14"; exon_number "43"; exon_id "ENSMUSE00000154642.4"; gene_type "protein_coding"; gene_name "Sf3b1"; transcript_type "protein_coding"; transcript_name "Sf3b1-201"; protein_id "ENSMUSP00000027127.8"; transcript_support_level "1"; mgi_id "MGI:1932339"; tag "basic"; ccdsid "CCDS35567.1"; havana_gene "OTTMUSG00000046964.1"; havana_transcript "OTTMUST00000121704.1";
chr1	HAVANA	CDS	55034525	55034645	.	-	.	gene_id "ENSMUSG00000025982.14"; transcript_id "ENSMUST00000027127.14"; exon_number "44"; exon_id "ENSMUSE00000154642.4"; gene_type "protein_coding"; gene_name "Sf3b1"; transcript_type "protein_coding"; transcript_name "Sf3b1-201"; protein_id "ENSMUSP00000027127.8"; transcript_support_level "1"; mgi_id "MGI:1932339"; tag "basic"; ccdsid "CCDS35567.1"; havana_gene "OTTMUSG00000046964.1"; havana_transcript "OTTMUST00000121704.1";
chr1	HAVANA	exon	55033489	55033620	.	-	.	gene_id "ENSMUSG00000025982.14"; transcript_id "ENSMUST00000027127.14"; exon_number "45"; exon_id "ENSMUSE00000154633.4"; gene_type "protein_coding"; gene_name "Sf3b1"; transcript_type "protein_coding"; transcript_name "Sf3b1-201"; protein_id "ENSMUSP00000027127.8"; transcript_support_level "1"; mgi_id "MGI:1932339"; tag "basic"; ccdsid "CCDS35567.1"; havana_gene "OTTMUSG00000046964.1"; havana_transcript "OTTMUST00000121704.1";
chr1	HAVANA	CDS	55033489	55033620	.	-	.	gene_id "ENSMUSG00000025982.14"; transcript_id "ENSMUST00000027127.14"; exon_number "46"; exon_id "ENSMUSE00000154633.4"; gene_type "protein_coding"; gene_name "Sf3b1"; transcript_type "protein_coding"; transcript_name "Sf3b1-201"; protein_id "ENSMUSP00000027127.8"; transcript_support_level "1"; mgi_id "MGI:1932339"; tag "basic"; ccdsid "CCDS35567.1"; havana_gene "OTTMUSG00000046964.1"; havana_transcript "OTTMUST00000121704.1";
chr1	HAVANA	exon	55029462	55029734	.	-	.	gene_id "ENSMUSG00000025982.14"; transcript_id "ENSMUST00000027127.14"; exon_number "47"; exon_id "ENSMUSE00000546829.4"; gene_type "protein_coding"; gene_name "Sf3b1"; transcript_type "protein_coding"; transcript_name "Sf3b1-201"; protein_id "ENSMUSP00000027127.8"; transcript_support_level "1"; mgi_id "MGI:1932339"; tag "basic"; ccdsid "CCDS35567.1"; havana_gene "OTTMUSG00000046964.1"; havana_transcript "OTTMUST00000121704.1";
chr1	HAVANA	CDS	55029462	55029734	.	-	.	gene_id "ENSMUSG00000025982.14"; transcript_id "ENSMUST00000027127.14"; exon_number "48"; exon_id "ENSMUSE00000546829.4"; gene_type "protein_coding"; gene_name "Sf3b1"; transcript_type "protein_coding"; transcript_name "Sf3b1-201"; protein_id "ENSMUSP00000027127.8"; transcript_support_level "1"; mgi_id "MGI:1932339"; tag "basic"; ccdsid "CCDS35567.1"; havana_gene "OTTMUSG00000046964.1"; havana_transcript "OTTMUST00000121704.1";
chr1	HAVANA	exon	55027098	55027314	.	-	.	gene_id "ENSMUSG00000025982.14"; transcript_id "ENSMUST00000027127.14"; exon_number "49"; exon_id "ENSMUSE00001331129.2"; gene_type "protein_coding"; gene_name "Sf3b1"; transcript_type "protein_coding"; transcript_name "Sf3b1-201"; protein_id "ENSMUSP00000027127.8"; transcript_support_level "1"; mgi_id "MGI:1932339"; tag "basic"; ccdsid "CCDS35567.1"; havana_gene "OTTMUSG00000046964.1"; havana_transcript "OTTMUST00000121704.1";
chr1	HAVANA	CDS	55027098	55027314	.	-	.	gene_id "ENSMUSG00000025982.14"; transcript_id "ENSMUST00000027127.14"; exon_number "50"; exon_id "ENSMUSE00001331129.2"; gene_type "protein_coding"; gene_name "Sf3b1"; transcript_type "protein_coding"; transcript_name "Sf3b1-201"; protein_id "ENSMUSP00000027127.8"; transcript_support_level "1"; mgi_id "MGI:1932339"; tag "basic"; ccdsid "CCDS35567.1"; havana_gene "OTTMUSG00000046964.1"; havana_transcript "OTTMUST00000121704.1";
chr1	HAVANA	CDS	55026496	55026651	.	-	.	gene_id "ENSMUSG00000025982.14"; transcript_id "ENSMUST00000027127.14"; exon_number "51"; exon_id "1404";
chr1	HAVANA	stop_codon	55026493	55026495	.	-	.	gene_id "ENSMUSG00000025982.14"; transcript_id "ENSMUST00000027127.14"; exon_number "52"; exon_id "1405";
chr1	HAVANA	exon	55024328	55026651	.	-	.	gene_id "ENSMUSG00000025982.14"; transcript_id "ENSMUST00000027127.14"; exon_number "53"; exon_id "ENSMUSE00000546850.6"; gene_type "protein_coding"; gene_name "Sf3b1"; transcript_type "protein_coding"; transcript_name "Sf3b1-201"; protein_id "ENSMUSP00000027127.8"; transcript_support_level "1"; mgi_id "MGI:1932339"; tag "basic"; ccdsid "CCDS35567.1"; havana_gene "OTTMUSG00000046964.1"; havana_transcript "OTTMUST00000121704.1";
chr1	HAVANA	UTR	55024328	55026495	.	-	.	gene_id "ENSMUSG00000025982.14"; transcript_id "ENSMUST00000027127.14"; exon_number "54"; exon_id "1406";
chr1	IsoQuant	transcript	55042310	55066675	.	-	.	gene_id "ENSMUSG00000025982.14"; transcript_id "transcript2839.chr1.nic"; exons "11";
chr1	IsoQuant	exon	55066498	55066675	.	-	.	gene_id "ENSMUSG00000025982.14"; transcript_id "transcript2839.chr1.nic"; exon_number "1"; exon_id "1407";
chr1	IsoQuant	exon	55058393	55058559	.	-	.	gene_id "ENSMUSG00000025982.14"; transcript_id "transcript2839.chr1.nic"; exon_number "2"; exon_id "ENSMUSE00001322645.2";
chr1	IsoQuant	exon	55055938	55056042	.	-	.	gene_id "ENSMUSG00000025982.14"; transcript_id "transcript2839.chr1.nic"; exon_number "3"; exon_id "ENSMUSE00001324314.2";
chr1	IsoQuant	exon	55054028	55055649	.	-	.	gene_id "ENSMUSG00000025982.14"; transcript_id "transcript2839.chr1.nic"; exon_number "4"; exon_id "1408";
chr1	IsoQuant	exon	55053642	55053721	.	-	.	gene_id "ENSMUSG00000025982.14"; transcript_id "transcript2839.chr1.nic"; exon_number "5"; exon_id "ENSMUSE00001323871.2";
chr1	IsoQuant	exon	55051261	55051431	.	-	.	gene_id "ENSMUSG00000025982.14"; transcript_id "transcript2839.chr1.nic"; exon_number "6"; exon_id "ENSMUSE00001328322.2";
chr1	IsoQuant	exon	55046639	55046876	.	-	.	gene_id "ENSMUSG00000025982.14"; transcript_id "transcript2839.chr1.nic"; exon_number "7"; exon_id "ENSMUSE00001321120.2";
chr1	IsoQuant	exon	55045330	55045542	.	-	.	gene_id "ENSMUSG00000025982.14"; transcript_id "transcript2839.chr1.nic"; exon_number "8"; exon_id "ENSMUSE00001332174.2";
chr1	IsoQuant	exon	55044961	55045082	.	-	.	gene_id "ENSMUSG00000025982.14"; transcript_id "transcript2839.chr1.nic"; exon_number "9"; exon_id "ENSMUSE00001330832.2";
chr1	IsoQuant	exon	55042452	55042649	.	-	.	gene_id "ENSMUSG00000025982.14"; transcript_id "transcript2839.chr1.nic"; exon_number "10"; exon_id "ENSMUSE00001333584.2";
chr1	IsoQuant	exon	55042310	55042364	.	-	.	gene_id "ENSMUSG00000025982.14"; transcript_id "transcript2839.chr1.nic"; exon_number "11"; exon_id "ENSMUSE00001335415.2";
chr1	IsoQuant	transcript	55042310	55066675	.	-	.	gene_id "ENSMUSG00000025982.14"; transcript_id "transcript2841.chr1.nic"; exons "11";
chr1	IsoQuant	exon	55066498	55066675	.	-	.	gene_id "ENSMUSG00000025982.14"; transcript_id "transcript2841.chr1.nic"; exon_number "1"; exon_id "chr1.1407";
chr1	IsoQuant	exon	55058393	55058559	.	-	.	gene_id "ENSMUSG00000025982.14"; transcript_id "transcript2841.chr1.nic"; exon_number "2"; exon_id "ENSMUSE00001322645.2";
chr1	IsoQuant	exon	55055938	55056042	.	-	.	gene_id "ENSMUSG00000025982.14"; transcript_id "transcript2841.chr1.nic"; exon_number "3"; exon_id "ENSMUSE00001324314.2";
chr1	IsoQuant	exon	55055535	55055649	.	-	.	gene_id "ENSMUSG00000025982.14"; transcript_id "transcript2841.chr1.nic"; exon_number "4"; exon_id "ENSMUSE00001326075.2";
chr1	IsoQuant	exon	55053642	55053721	.	-	.	gene_id "ENSMUSG00000025982.14"; transcript_id "transcript2841.chr1.nic"; exon_number "5"; exon_id "ENSMUSE00001323871.2";
chr1	IsoQuant	exon	55051261	55051431	.	-	.	gene_id "ENSMUSG00000025982.14"; transcript_id "transcript2841.chr1.nic"; exon_number "6"; exon_id "ENSMUSE00001328322.2";
chr1	IsoQuant	exon	55046639	55046876	.	-	.	gene_id "ENSMUSG00000025982.14"; transcript_id "transcript2841.chr1.nic"; exon_number "7"; exon_id "ENSMUSE00001321120.2";
chr1	IsoQuant	exon	55045330	55045542	.	-	.	gene_id "ENSMUSG00000025982.14"; transcript_id "transcript2841.chr1.nic"; exon_number "8"; exon_id "ENSMUSE00001332174.2";
chr1	IsoQuant	exon	55044961	55045082	.	-	.	gene_id "ENSMUSG00000025982.14"; transcript_id "transcript2841.chr1.nic"; exon_number "9"; exon_id "ENSMUSE00001330832.2";
chr1	IsoQuant	exon	55042452	55042649	.	-	.	gene_id "ENSMUSG00000025982.14"; transcript_id "transcript2841.chr1.nic"; exon_number "10"; exon_id "ENSMUSE00001333584.2";
chr1	IsoQuant	exon	55042310	55042364	.	-	.	gene_id "ENSMUSG00000025982.14"; transcript_id "transcript2841.chr1.nic"; exon_number "11"; exon_id "ENSMUSE00001335415.2";
chr1	HAVANA	transcript	55042310	55066623	.	-	.	gene_id "ENSMUSG00000025982.14"; transcript_id "ENSMUST00000187500.7"; exons "10"; gene_type "protein_coding"; gene_name "Sf3b1"; transcript_type "retained_intron"; transcript_name "Sf3b1-203"; transcript_support_level "2"; mgi_id "MGI:1932339"; havana_gene "OTTMUSG00000046964.1"; havana_transcript "OTTMUST00000121707.1";
chr1	HAVANA	exon	55066498	55066623	.	-	.	gene_id "ENSMUSG00000025982.14"; transcript_id "ENSMUST00000187500.7"; exon_number "1"; exon_id "ENSMUSE00001324536.2"; gene_type "protein_coding"; gene_name "Sf3b1"; transcript_type "retained_intron"; transcript_name "Sf3b1-203"; transcript_support_level "2"; mgi_id "MGI:1932339"; havana_gene "OTTMUSG00000046964.1"; havana_transcript "OTTMUST00000121707.1";
chr1	HAVANA	exon	55058393	55058559	.	-	.	gene_id "ENSMUSG00000025982.14"; transcript_id "ENSMUST00000187500.7"; exon_number "2"; exon_id "ENSMUSE00001322645.2"; gene_type "protein_coding"; gene_name "Sf3b1"; transcript_type "retained_intron"; transcript_name "Sf3b1-203"; transcript_support_level "2"; mgi_id "MGI:1932339"; havana_gene "OTTMUSG00000046964.1"; havana_transcript "OTTMUST00000121707.1";
chr1	HAVANA	exon	55055938	55056042	.	-	.	gene_id "ENSMUSG00000025982.14"; transcript_id "ENSMUST00000187500.7"; exon_number "3"; exon_id "ENSMUSE00001324314.2"; gene_type "protein_coding"; gene_name "Sf3b1"; transcript_type "retained_intron"; transcript_name "Sf3b1-203"; transcript_support_level "2"; mgi_id "MGI:1932339"; havana_gene "OTTMUSG00000046964.1"; havana_transcript "OTTMUST00000121707.1";
chr1	HAVANA	exon	55053642	55055649	.	-	.	gene_id "ENSMUSG00000025982.14"; transcript_id "ENSMUST00000187500.7"; exon_number "4"; exon_id "ENSMUSE00001332031.2"; gene_type "protein_coding"; gene_name "Sf3b1"; transcript_type "retained_intron"; transcript_name "Sf3b1-203"; transcript_support_level "2"; mgi_id "MGI:1932339"; havana_gene "OTTMUSG00000046964.1"; havana_transcript "OTTMUST00000121707.1";
chr1	HAVANA	exon	55051261	55051431	.	-	.	gene_id "ENSMUSG00000025982.14"; transcript_id "ENSMUST00000187500.7"; exon_number "5"; exon_id "ENSMUSE00001328322.2"; gene_type "protein_coding"; gene_name "Sf3b1"; transcript_type "retained_intron"; transcript_name "Sf3b1-203"; transcript_support_level "2"; mgi_id "MGI:1932339"; havana_gene "OTTMUSG00000046964.1"; havana_transcript "OTTMUST00000121707.1";
chr1	HAVANA	exon	55046639	55046876	.	-	.	gene_id "ENSMUSG00000025982.14"; transcript_id "ENSMUST00000187500.7"; exon_number "6"; exon_id "ENSMUSE00001321120.2"; gene_type "protein_coding"; gene_name "Sf3b1"; transcript_type "retained_intron"; transcript_name "Sf3b1-203"; transcript_support_level "2"; mgi_id "MGI:1932339"; havana_gene "OTTMUSG00000046964.1"; havana_transcript "OTTMUST00000121707.1";
chr1	HAVANA	exon	55045330	55045542	.	-	.	gene_id "ENSMUSG00000025982.14"; transcript_id "ENSMUST00000187500.7"; exon_number "7"; exon_id "ENSMUSE00001332174.2"; gene_type "protein_coding"; gene_name "Sf3b1"; transcript_type "retained_intron"; transcript_name "Sf3b1-203"; transcript_support_level "2"; mgi_id "MGI:1932339"; havana_gene "OTTMUSG00000046964.1"; havana_transcript "OTTMUST00000121707.1";
chr1	HAVANA	exon	55044961	55045082	.	-	.	gene_id "ENSMUSG00000025982.14"; transcript_id "ENSMUST00000187500.7"; exon_number "8"; exon_id "ENSMUSE00001330832.2"; gene_type "protein_coding"; gene_name "Sf3b1"; transcript_type "retained_intron"; transcript_name "Sf3b1-203"; transcript_support_level "2"; mgi_id "MGI:1932339"; havana_gene "OTTMUSG00000046964.1"; havana_transcript "OTTMUST00000121707.1";
chr1	HAVANA	exon	55042452	55042649	.	-	.	gene_id "ENSMUSG00000025982.14"; transcript_id "ENSMUST00000187500.7"; exon_number "9"; exon_id "ENSMUSE00001333584.2"; gene_type "protein_coding"; gene_name "Sf3b1"; transcript_type "retained_intron"; transcript_name "Sf3b1-203"; transcript_support_level "2"; mgi_id "MGI:1932339"; havana_gene "OTTMUSG00000046964.1"; havana_transcript "OTTMUST00000121707.1";
chr1	HAVANA	exon	55042310	55042364	.	-	.	gene_id "ENSMUSG00000025982.14"; transcript_id "ENSMUST00000187500.7"; exon_number "10"; exon_id "ENSMUSE00001335415.2"; gene_type "protein_coding"; gene_name "Sf3b1"; transcript_type "retained_intron"; transcript_name "Sf3b1-203"; transcript_support_level "2"; mgi_id "MGI:1932339"; havana_gene "OTTMUSG00000046964.1"; havana_transcript "OTTMUST00000121707.1";
chr1	IsoQuant	gene	55050578	55053712	.	-	.	gene_id "novel_gene_chr1_2854"; transcripts "1";
chr1	IsoQuant	transcript	55050578	55053712	.	-	.	gene_id "novel_gene_chr1_2854"; transcript_id "transcript2853.chr1.nnic"; exons "1";
chr1	IsoQuant	exon	55050578	55053712	.	-	.	gene_id "novel_gene_chr1_2854"; transcript_id "transcript2853.chr1.nnic"; exon_number "1"; exon_id "1409";
chr1	HAVANA	gene	55091929	55111861	.	+	.	gene_id "ENSMUSG00000025981.14"; transcripts "3"; gene_type "protein_coding"; gene_name "Coq10b"; mgi_id "MGI:1915126"; tag "overlapping_locus"; havana_gene "OTTMUSG00000046967.1";
chr1	HAVANA	transcript	55091929	55111861	.	+	.	gene_id "ENSMUSG00000025981.14"; transcript_id "ENSMUST00000027125.7"; exons "5"; gene_type "protein_coding"; gene_name "Coq10b"; transcript_type "protein_coding"; transcript_name "Coq10b-201"; protein_id "ENSMUSP00000027125.6"; transcript_support_level "1"; mgi_id "MGI:1915126"; tag "basic"; ccdsid "CCDS35568.1"; havana_gene "OTTMUSG00000046967.1"; havana_transcript "OTTMUST00000121715.1";
chr1	HAVANA	UTR	55091929	55092033	.	+	.	gene_id "ENSMUSG00000025981.14"; transcript_id "ENSMUST00000027125.7"; exon_number "1"; exon_id "1410";
chr1	HAVANA	exon	55091929	55092149	.	+	.	gene_id "ENSMUSG00000025981.14"; transcript_id "ENSMUST00000027125.7"; exon_number "2"; exon_id "ENSMUSE00000459805.7"; gene_type "protein_coding"; gene_name "Coq10b"; transcript_type "protein_coding"; transcript_name "Coq10b-201"; protein_id "ENSMUSP00000027125.6"; transcript_support_level "1"; mgi_id "MGI:1915126"; tag "basic"; ccdsid "CCDS35568.1"; havana_gene "OTTMUSG00000046967.1"; havana_transcript "OTTMUST00000121715.1";
chr1	HAVANA	start_codon	55092034	55092036	.	+	.	gene_id "ENSMUSG00000025981.14"; transcript_id "ENSMUST00000027125.7"; exon_number "3"; exon_id "1411";
chr1	HAVANA	CDS	55092034	55092149	.	+	.	gene_id "ENSMUSG00000025981.14"; transcript_id "ENSMUST00000027125.7"; exon_number "4"; exon_id "1412";
chr1	HAVANA	CDS	55100434	55100583	.	+	.	gene_id "ENSMUSG00000025981.14"; transcript_id "ENSMUST00000027125.7"; exon_number "5"; exon_id "ENSMUSE00000546783.2"; gene_type "protein_coding"; gene_name "Coq10b"; transcript_type "protein_coding"; transcript_name "Coq10b-201"; protein_id "ENSMUSP00000027125.6"; transcript_support_level "1"; mgi_id "MGI:1915126"; tag "basic"; ccdsid "CCDS35568.1"; havana_gene "OTTMUSG00000046967.1"; havana_transcript "OTTMUST00000121715.1";
chr1	HAVANA	exon	55100434	55100583	.	+	.	gene_id "ENSMUSG00000025981.14"; transcript_id "ENSMUST00000027125.7"; exon_number "6"; exon_id "ENSMUSE00000546783.2"; gene_type "protein_coding"; gene_name "Coq10b"; transcript_type "protein_coding"; transcript_name "Coq10b-201"; protein_id "ENSMUSP00000027125.6"; transcript_support_level "1"; mgi_id "MGI:1915126"; tag "basic"; ccdsid "CCDS35568.1"; havana_gene "OTTMUSG00000046967.1"; havana_transcript "OTTMUST00000121715.1";
chr1	HAVANA	CDS	55103340	55103532	.	+	.	gene_id "ENSMUSG00000025981.14"; transcript_id "ENSMUST00000027125.7"; exon_number "7"; exon_id "ENSMUSE00000154615.4"; gene_type "protein_coding"; gene_name "Coq10b"; transcript_type "protein_coding"; transcript_name "Coq10b-201"; protein_id "ENSMUSP00000027125.6"; transcript_support_level "1"; mgi_id "MGI:1915126"; tag "basic"; ccdsid "CCDS35568.1"; havana_gene "OTTMUSG00000046967.1"; havana_transcript "OTTMUST00000121715.1";
chr1	HAVANA	exon	55103340	55103532	.	+	.	gene_id "ENSMUSG00000025981.14"; transcript_id "ENSMUST00000027125.7"; exon_number "8"; exon_id "ENSMUSE00000154615.4"; gene_type "protein_coding"; gene_name "Coq10b"; transcript_type "protein_coding"; transcript_name "Coq10b-201"; protein_id "ENSMUSP00000027125.6"; transcript_support_level "1"; mgi_id "MGI:1915126"; tag "basic"; ccdsid "CCDS35568.1"; havana_gene "OTTMUSG00000046967.1"; havana_transcript "OTTMUST00000121715.1";
chr1	HAVANA	CDS	55106656	55106757	.	+	.	gene_id "ENSMUSG00000025981.14"; transcript_id "ENSMUST00000027125.7"; exon_number "9"; exon_id "ENSMUSE00000154617.4"; gene_type "protein_coding"; gene_name "Coq10b"; transcript_type "protein_coding"; transcript_name "Coq10b-201"; protein_id "ENSMUSP00000027125.6"; transcript_support_level "1"; mgi_id "MGI:1915126"; tag "basic"; ccdsid "CCDS35568.1"; havana_gene "OTTMUSG00000046967.1"; havana_transcript "OTTMUST00000121715.1";
chr1	HAVANA	exon	55106656	55106757	.	+	.	gene_id "ENSMUSG00000025981.14"; transcript_id "ENSMUST00000027125.7"; exon_number "10"; exon_id "ENSMUSE00000154617.4"; gene_type "protein_coding"; gene_name "Coq10b"; transcript_type "protein_coding"; transcript_name "Coq10b-201"; protein_id "ENSMUSP00000027125.6"; transcript_support_level "1"; mgi_id "MGI:1915126"; tag "basic"; ccdsid "CCDS35568.1"; havana_gene "OTTMUSG00000046967.1"; havana_transcript "OTTMUST00000121715.1";
chr1	HAVANA	CDS	55110795	55110959	.	+	.	gene_id "ENSMUSG00000025981.14"; transcript_id "ENSMUST00000027125.7"; exon_number "11"; exon_id "1413";
chr1	HAVANA	exon	55110795	55111861	.	+	.	gene_id "ENSMUSG00000025981.14"; transcript_id "ENSMUST00000027125.7"; exon_number "12"; exon_id "ENSMUSE00000369074.6"; gene_type "protein_coding"; gene_name "Coq10b"; transcript_type "protein_coding"; transcript_name "Coq10b-201"; protein_id "ENSMUSP00000027125.6"; transcript_support_level "1"; mgi_id "MGI:1915126"; tag "basic"; ccdsid "CCDS35568.1"; havana_gene "OTTMUSG00000046967.1"; havana_transcript "OTTMUST00000121715.1";
chr1	HAVANA	stop_codon	55110960	55110962	.	+	.	gene_id "ENSMUSG00000025981.14"; transcript_id "ENSMUST00000027125.7"; exon_number "13"; exon_id "1414";
chr1	HAVANA	UTR	55110960	55111861	.	+	.	gene_id "ENSMUSG00000025981.14"; transcript_id "ENSMUST00000027125.7"; exon_number "14"; exon_id "1415";
chr1	IsoQuant	transcript	55092010	55106282	.	+	.	gene_id "ENSMUSG00000025981.14"; transcript_id "transcript2887.chr1.nic"; exons "3";
chr1	IsoQuant	exon	55092010	55092149	.	+	.	gene_id "ENSMUSG00000025981.14"; transcript_id "transcript2887.chr1.nic"; exon_number "1"; exon_id "1416";
chr1	IsoQuant	exon	55100434	55100583	.	+	.	gene_id "ENSMUSG00000025981.14"; transcript_id "transcript2887.chr1.nic"; exon_number "2"; exon_id "ENSMUSE00000546783.2";
chr1	IsoQuant	exon	55103340	55106282	.	+	.	gene_id "ENSMUSG00000025981.14"; transcript_id "transcript2887.chr1.nic"; exon_number "3"; exon_id "1417";
chr1	HAVANA	transcript	55092028	55093252	.	+	.	gene_id "ENSMUSG00000025981.14"; transcript_id "ENSMUST00000185474.2"; exons "1"; gene_type "protein_coding"; gene_name "Coq10b"; transcript_type "retained_intron"; transcript_name "Coq10b-203"; transcript_support_level "NA"; mgi_id "MGI:1915126"; havana_gene "OTTMUSG00000046967.1"; havana_transcript "OTTMUST00000121716.1";
chr1	HAVANA	exon	55092028	55093252	.	+	.	gene_id "ENSMUSG00000025981.14"; transcript_id "ENSMUST00000185474.2"; exon_number "1"; exon_id "ENSMUSE00001324509.2"; gene_type "protein_coding"; gene_name "Coq10b"; transcript_type "retained_intron"; transcript_name "Coq10b-203"; transcript_support_level "NA"; mgi_id "MGI:1915126"; havana_gene "OTTMUSG00000046967.1"; havana_transcript "OTTMUST00000121716.1";
chr1	HAVANA	gene	55116994	55127402	.	-	.	gene_id "ENSMUSG00000025980.15"; transcripts "2"; gene_type "protein_coding"; gene_name "Hspd1"; mgi_id "MGI:96242"; havana_gene "OTTMUSG00000021770.1";
chr1	HAVANA	transcript	55116994	55127183	.	-	.	gene_id "ENSMUSG00000025980.15"; transcript_id "ENSMUST00000027123.15"; exons "12"; gene_type "protein_coding"; gene_name "Hspd1"; transcript_type "protein_coding"; transcript_name "Hspd1-201"; protein_id "ENSMUSP00000027123.9"; transcript_support_level "1"; mgi_id "MGI:96242"; tag "basic"; ccdsid "CCDS35569.1"; havana_gene "OTTMUSG00000021770.1"; havana_transcript "OTTMUST00000051674.1";
chr1	HAVANA	exon	55126938	55127183	.	-	.	gene_id "ENSMUSG00000025980.15"; transcript_id "ENSMUST00000027123.15"; exon_number "1"; exon_id "ENSMUSE00000154608.8"; gene_type "protein_coding"; gene_name "Hspd1"; transcript_type "protein_coding"; transcript_name "Hspd1-201"; protein_id "ENSMUSP00000027123.9"; transcript_support_level "1"; mgi_id "MGI:96242"; tag "basic"; ccdsid "CCDS35569.1"; havana_gene "OTTMUSG00000021770.1"; havana_transcript "OTTMUST00000051674.1";
chr1	HAVANA	UTR	55126938	55127183	.	-	.	gene_id "ENSMUSG00000025980.15"; transcript_id "ENSMUST00000027123.15"; exon_number "2"; exon_id "ENSMUSE00000154608.8"; gene_type "protein_coding"; gene_name "Hspd1"; transcript_type "protein_coding"; transcript_name "Hspd1-201"; protein_id "ENSMUSP00000027123.9"; transcript_support_level "1"; mgi_id "MGI:96242"; tag "basic"; ccdsid "CCDS35569.1"; havana_gene "OTTMUSG00000021770.1"; havana_transcript "OTTMUST00000051674.1";
chr1	HAVANA	UTR	55126099	55126100	.	-	.	gene_id "ENSMUSG00000025980.15"; transcript_id "ENSMUST00000027123.15"; exon_number "3"; exon_id "1418";
chr1	HAVANA	start_codon	55126096	55126098	.	-	.	gene_id "ENSMUSG00000025980.15"; transcript_id "ENSMUST00000027123.15"; exon_number "4"; exon_id "1419";
chr1	HAVANA	exon	55125925	55126100	.	-	.	gene_id "ENSMUSG00000025980.15"; transcript_id "ENSMUST00000027123.15"; exon_number "5"; exon_id "ENSMUSE00000154614.2"; gene_type "protein_coding"; gene_name "Hspd1"; transcript_type "protein_coding"; transcript_name "Hspd1-201"; protein_id "ENSMUSP00000027123.9"; transcript_support_level "1"; mgi_id "MGI:96242"; tag "basic"; ccdsid "CCDS35569.1"; havana_gene "OTTMUSG00000021770.1"; havana_transcript "OTTMUST00000051674.1";
chr1	HAVANA	CDS	55125925	55126098	.	-	.	gene_id "ENSMUSG00000025980.15"; transcript_id "ENSMUST00000027123.15"; exon_number "6"; exon_id "1420";
chr1	HAVANA	exon	55123692	55123944	.	-	.	gene_id "ENSMUSG00000025980.15"; transcript_id "ENSMUST00000027123.15"; exon_number "7"; exon_id "ENSMUSE00001374725.2"; gene_type "protein_coding"; gene_name "Hspd1"; transcript_type "protein_coding"; transcript_name "Hspd1-201"; protein_id "ENSMUSP00000027123.9"; transcript_support_level "1"; mgi_id "MGI:96242"; tag "basic"; ccdsid "CCDS35569.1"; havana_gene "OTTMUSG00000021770.1"; havana_transcript "OTTMUST00000051674.1";
chr1	HAVANA	CDS	55123692	55123944	.	-	.	gene_id "ENSMUSG00000025980.15"; transcript_id "ENSMUST00000027123.15"; exon_number "8"; exon_id "ENSMUSE00001374725.2"; gene_type "protein_coding"; gene_name "Hspd1"; transcript_type "protein_coding"; transcript_name "Hspd1-201"; protein_id "ENSMUSP00000027123.9"; transcript_support_level "1"; mgi_id "MGI:96242"; tag "basic"; ccdsid "CCDS35569.1"; havana_gene "OTTMUSG00000021770.1"; havana_transcript "OTTMUST00000051674.1";
chr1	HAVANA	exon	55122884	55122966	.	-	.	gene_id "ENSMUSG00000025980.15"; transcript_id "ENSMUST00000027123.15"; exon_number "9"; exon_id "ENSMUSE00000495403.3"; gene_type "protein_coding"; gene_name "Hspd1"; transcript_type "protein_coding"; transcript_name "Hspd1-201"; protein_id "ENSMUSP00000027123.9"; transcript_support_level "1"; mgi_id "MGI:96242"; tag "basic"; ccdsid "CCDS35569.1"; havana_gene "OTTMUSG00000021770.1"; havana_transcript "OTTMUST00000051674.1";
chr1	HAVANA	CDS	55122884	55122966	.	-	.	gene_id "ENSMUSG00000025980.15"; transcript_id "ENSMUST00000027123.15"; exon_number "10"; exon_id "ENSMUSE00000495403.3"; gene_type "protein_coding"; gene_name "Hspd1"; transcript_type "protein_coding"; transcript_name "Hspd1-201"; protein_id "ENSMUSP00000027123.9"; transcript_support_level "1"; mgi_id "MGI:96242"; tag "basic"; ccdsid "CCDS35569.1"; havana_gene "OTTMUSG00000021770.1"; havana_transcript "OTTMUST00000051674.1";
chr1	HAVANA	exon	55122226	55122321	.	-	.	gene_id "ENSMUSG00000025980.15"; transcript_id "ENSMUST00000027123.15"; exon_number "11"; exon_id "ENSMUSE00001370289.2"; gene_type "protein_coding"; gene_name "Hspd1"; transcript_type "protein_coding"; transcript_name "Hspd1-201"; protein_id "ENSMUSP00000027123.9"; transcript_support_level "1"; mgi_id "MGI:96242"; tag "basic"; ccdsid "CCDS35569.1"; havana_gene "OTTMUSG00000021770.1"; havana_transcript "OTTMUST00000051674.1";
chr1	HAVANA	CDS	55122226	55122321	.	-	.	gene_id "ENSMUSG00000025980.15"; transcript_id "ENSMUST00000027123.15"; exon_number "12"; exon_id "ENSMUSE00001370289.2"; gene_type "protein_coding"; gene_name "Hspd1"; transcript_type "protein_coding"; transcript_name "Hspd1-201"; protein_id "ENSMUSP00000027123.9"; transcript_support_level "1"; mgi_id "MGI:96242"; tag "basic"; ccdsid "CCDS35569.1"; havana_gene "OTTMUSG00000021770.1"; havana_transcript "OTTMUST00000051674.1";
chr1	HAVANA	exon	55121217	55121310	.	-	.	gene_id "ENSMUSG00000025980.15"; transcript_id "ENSMUST00000027123.15"; exon_number "13"; exon_id "ENSMUSE00000154602.4"; gene_type "protein_coding"; gene_name "Hspd1"; transcript_type "protein_coding"; transcript_name "Hspd1-201"; protein_id "ENSMUSP00000027123.9"; transcript_support_level "1"; mgi_id "MGI:96242"; tag "basic"; ccdsid "CCDS35569.1"; havana_gene "OTTMUSG00000021770.1"; havana_transcript "OTTMUST00000051674.1";
chr1	HAVANA	CDS	55121217	55121310	.	-	.	gene_id "ENSMUSG00000025980.15"; transcript_id "ENSMUST00000027123.15"; exon_number "14"; exon_id "ENSMUSE00000154602.4"; gene_type "protein_coding"; gene_name "Hspd1"; transcript_type "protein_coding"; transcript_name "Hspd1-201"; protein_id "ENSMUSP00000027123.9"; transcript_support_level "1"; mgi_id "MGI:96242"; tag "basic"; ccdsid "CCDS35569.1"; havana_gene "OTTMUSG00000021770.1"; havana_transcript "OTTMUST00000051674.1";
chr1	HAVANA	exon	55120819	55120987	.	-	.	gene_id "ENSMUSG00000025980.15"; transcript_id "ENSMUST00000027123.15"; exon_number "15"; exon_id "ENSMUSE00000154603.4"; gene_type "protein_coding"; gene_name "Hspd1"; transcript_type "protein_coding"; transcript_name "Hspd1-201"; protein_id "ENSMUSP00000027123.9"; transcript_support_level "1"; mgi_id "MGI:96242"; tag "basic"; ccdsid "CCDS35569.1"; havana_gene "OTTMUSG00000021770.1"; havana_transcript "OTTMUST00000051674.1";
chr1	HAVANA	CDS	55120819	55120987	.	-	.	gene_id "ENSMUSG00000025980.15"; transcript_id "ENSMUST00000027123.15"; exon_number "16"; exon_id "ENSMUSE00000154603.4"; gene_type "protein_coding"; gene_name "Hspd1"; transcript_type "protein_coding"; transcript_name "Hspd1-201"; protein_id "ENSMUSP00000027123.9"; transcript_support_level "1"; mgi_id "MGI:96242"; tag "basic"; ccdsid "CCDS35569.1"; havana_gene "OTTMUSG00000021770.1"; havana_transcript "OTTMUST00000051674.1";
chr1	HAVANA	exon	55120232	55120331	.	-	.	gene_id "ENSMUSG00000025980.15"; transcript_id "ENSMUST00000027123.15"; exon_number "17"; exon_id "ENSMUSE00000154606.4"; gene_type "protein_coding"; gene_name "Hspd1"; transcript_type "protein_coding"; transcript_name "Hspd1-201"; protein_id "ENSMUSP00000027123.9"; transcript_support_level "1"; mgi_id "MGI:96242"; tag "basic"; ccdsid "CCDS35569.1"; havana_gene "OTTMUSG00000021770.1"; havana_transcript "OTTMUST00000051674.1";
chr1	HAVANA	CDS	55120232	55120331	.	-	.	gene_id "ENSMUSG00000025980.15"; transcript_id "ENSMUST00000027123.15"; exon_number "18"; exon_id "ENSMUSE00000154606.4"; gene_type "protein_coding"; gene_name "Hspd1"; transcript_type "protein_coding"; transcript_name "Hspd1-201"; protein_id "ENSMUSP00000027123.9"; transcript_support_level "1"; mgi_id "MGI:96242"; tag "basic"; ccdsid "CCDS35569.1"; havana_gene "OTTMUSG00000021770.1"; havana_transcript "OTTMUST00000051674.1";
chr1	HAVANA	exon	55119261	55119506	.	-	.	gene_id "ENSMUSG00000025980.15"; transcript_id "ENSMUST00000027123.15"; exon_number "19"; exon_id "ENSMUSE00000154611.4"; gene_type "protein_coding"; gene_name "Hspd1"; transcript_type "protein_coding"; transcript_name "Hspd1-201"; protein_id "ENSMUSP00000027123.9"; transcript_support_level "1"; mgi_id "MGI:96242"; tag "basic"; ccdsid "CCDS35569.1"; havana_gene "OTTMUSG00000021770.1"; havana_transcript "OTTMUST00000051674.1";
chr1	HAVANA	CDS	55119261	55119506	.	-	.	gene_id "ENSMUSG00000025980.15"; transcript_id "ENSMUST00000027123.15"; exon_number "20"; exon_id "ENSMUSE00000154611.4"; gene_type "protein_coding"; gene_name "Hspd1"; transcript_type "protein_coding"; transcript_name "Hspd1-201"; protein_id "ENSMUSP00000027123.9"; transcript_support_level "1"; mgi_id "MGI:96242"; tag "basic"; ccdsid "CCDS35569.1"; havana_gene "OTTMUSG00000021770.1"; havana_transcript "OTTMUST00000051674.1";
chr1	HAVANA	exon	55118215	55118389	.	-	.	gene_id "ENSMUSG00000025980.15"; transcript_id "ENSMUST00000027123.15"; exon_number "21"; exon_id "ENSMUSE00000154613.4"; gene_type "protein_coding"; gene_name "Hspd1"; transcript_type "protein_coding"; transcript_name "Hspd1-201"; protein_id "ENSMUSP00000027123.9"; transcript_support_level "1"; mgi_id "MGI:96242"; tag "basic"; ccdsid "CCDS35569.1"; havana_gene "OTTMUSG00000021770.1"; havana_transcript "OTTMUST00000051674.1";
chr1	HAVANA	CDS	55118215	55118389	.	-	.	gene_id "ENSMUSG00000025980.15"; transcript_id "ENSMUST00000027123.15"; exon_number "22"; exon_id "ENSMUSE00000154613.4"; gene_type "protein_coding"; gene_name "Hspd1"; transcript_type "protein_coding"; transcript_name "Hspd1-201"; protein_id "ENSMUSP00000027123.9"; transcript_support_level "1"; mgi_id "MGI:96242"; tag "basic"; ccdsid "CCDS35569.1"; havana_gene "OTTMUSG00000021770.1"; havana_transcript "OTTMUST00000051674.1";
chr1	HAVANA	exon	55117688	55117866	.	-	.	gene_id "ENSMUSG00000025980.15"; transcript_id "ENSMUST00000027123.15"; exon_number "23"; exon_id "ENSMUSE00000448210.4"; gene_type "protein_coding"; gene_name "Hspd1"; transcript_type "protein_coding"; transcript_name "Hspd1-201"; protein_id "ENSMUSP00000027123.9"; transcript_support_level "1"; mgi_id "MGI:96242"; tag "basic"; ccdsid "CCDS35569.1"; havana_gene "OTTMUSG00000021770.1"; havana_transcript "OTTMUST00000051674.1";
chr1	HAVANA	CDS	55117688	55117866	.	-	.	gene_id "ENSMUSG00000025980.15"; transcript_id "ENSMUST00000027123.15"; exon_number "24"; exon_id "ENSMUSE00000448210.4"; gene_type "protein_coding"; gene_name "Hspd1"; transcript_type "protein_coding"; transcript_name "Hspd1-201"; protein_id "ENSMUSP00000027123.9"; transcript_support_level "1"; mgi_id "MGI:96242"; tag "basic"; ccdsid "CCDS35569.1"; havana_gene "OTTMUSG00000021770.1"; havana_transcript "OTTMUST00000051674.1";
chr1	HAVANA	CDS	55117450	55117599	.	-	.	gene_id "ENSMUSG00000025980.15"; transcript_id "ENSMUST00000027123.15"; exon_number "25"; exon_id "1421";
chr1	HAVANA	stop_codon	55117447	55117449	.	-	.	gene_id "ENSMUSG00000025980.15"; transcript_id "ENSMUST00000027123.15"; exon_number "26"; exon_id "1422";
chr1	HAVANA	exon	55116994	55117599	.	-	.	gene_id "ENSMUSG00000025980.15"; transcript_id "ENSMUST00000027123.15"; exon_number "27"; exon_id "ENSMUSE00000154612.4"; gene_type "protein_coding"; gene_name "Hspd1"; transcript_type "protein_coding"; transcript_name "Hspd1-201"; protein_id "ENSMUSP00000027123.9"; transcript_support_level "1"; mgi_id "MGI:96242"; tag "basic"; ccdsid "CCDS35569.1"; havana_gene "OTTMUSG00000021770.1"; havana_transcript "OTTMUST00000051674.1";
chr1	HAVANA	UTR	55116994	55117449	.	-	.	gene_id "ENSMUSG00000025980.15"; transcript_id "ENSMUST00000027123.15"; exon_number "28"; exon_id "1423";
chr1	IsoQuant	transcript	55116994	55127402	.	-	.	gene_id "ENSMUSG00000025980.15"; transcript_id "transcript2858.chr1.nic"; exons "12";
chr1	IsoQuant	exon	55127148	55127402	.	-	.	gene_id "ENSMUSG00000025980.15"; transcript_id "transcript2858.chr1.nic"; exon_number "1"; exon_id "ENSMUSE00000729582.2";
chr1	IsoQuant	exon	55125925	55126100	.	-	.	gene_id "ENSMUSG00000025980.15"; transcript_id "transcript2858.chr1.nic"; exon_number "2"; exon_id "ENSMUSE00000154614.2";
chr1	IsoQuant	exon	55123692	55123944	.	-	.	gene_id "ENSMUSG00000025980.15"; transcript_id "transcript2858.chr1.nic"; exon_number "3"; exon_id "ENSMUSE00001374725.2";
chr1	IsoQuant	exon	55122884	55122966	.	-	.	gene_id "ENSMUSG00000025980.15"; transcript_id "transcript2858.chr1.nic"; exon_number "4"; exon_id "ENSMUSE00000495403.3";
chr1	IsoQuant	exon	55122226	55122321	.	-	.	gene_id "ENSMUSG00000025980.15"; transcript_id "transcript2858.chr1.nic"; exon_number "5"; exon_id "ENSMUSE00001370289.2";
chr1	IsoQuant	exon	55121217	55121310	.	-	.	gene_id "ENSMUSG00000025980.15"; transcript_id "transcript2858.chr1.nic"; exon_number "6"; exon_id "ENSMUSE00000154602.4";
chr1	IsoQuant	exon	55120819	55120987	.	-	.	gene_id "ENSMUSG00000025980.15"; transcript_id "transcript2858.chr1.nic"; exon_number "7"; exon_id "ENSMUSE00000154603.4";
chr1	IsoQuant	exon	55120232	55120331	.	-	.	gene_id "ENSMUSG00000025980.15"; transcript_id "transcript2858.chr1.nic"; exon_number "8"; exon_id "ENSMUSE00000154606.4";
chr1	IsoQuant	exon	55119261	55119506	.	-	.	gene_id "ENSMUSG00000025980.15"; transcript_id "transcript2858.chr1.nic"; exon_number "9"; exon_id "ENSMUSE00000154611.4";
chr1	IsoQuant	exon	55118215	55118389	.	-	.	gene_id "ENSMUSG00000025980.15"; transcript_id "transcript2858.chr1.nic"; exon_number "10"; exon_id "ENSMUSE00000154613.4";
chr1	IsoQuant	exon	55117688	55117866	.	-	.	gene_id "ENSMUSG00000025980.15"; transcript_id "transcript2858.chr1.nic"; exon_number "11"; exon_id "ENSMUSE00000448210.4";
chr1	IsoQuant	exon	55116994	55117599	.	-	.	gene_id "ENSMUSG00000025980.15"; transcript_id "transcript2858.chr1.nic"; exon_number "12"; exon_id "ENSMUSE00000154612.4";
chr1	HAVANA	gene	55127291	55130466	.	+	.	gene_id "ENSMUSG00000073676.5"; transcripts "2"; gene_type "protein_coding"; gene_name "Hspe1"; mgi_id "MGI:104680"; havana_gene "OTTMUSG00000021821.1";
chr1	IsoQuant	transcript	55127482	55130466	.	+	.	gene_id "ENSMUSG00000073676.5"; transcript_id "transcript2889.chr1.nic"; exons "3";
chr1	IsoQuant	exon	55127482	55127571	.	+	.	gene_id "ENSMUSG00000073676.5"; transcript_id "transcript2889.chr1.nic"; exon_number "1"; exon_id "1424";
chr1	IsoQuant	exon	55128210	55129961	.	+	.	gene_id "ENSMUSG00000073676.5"; transcript_id "transcript2889.chr1.nic"; exon_number "2"; exon_id "1425";
chr1	IsoQuant	exon	55130229	55130466	.	+	.	gene_id "ENSMUSG00000073676.5"; transcript_id "transcript2889.chr1.nic"; exon_number "3"; exon_id "ENSMUSE00000629956.4";
chr1	HAVANA	transcript	55127291	55130466	.	+	.	gene_id "ENSMUSG00000073676.5"; transcript_id "ENSMUST00000075242.7"; exons "4"; gene_type "protein_coding"; gene_name "Hspe1"; transcript_type "protein_coding"; transcript_name "Hspe1-201"; protein_id "ENSMUSP00000074724.7"; transcript_support_level "1"; mgi_id "MGI:104680"; tag "basic"; ccdsid "CCDS35570.1"; havana_gene "OTTMUSG00000021821.1"; havana_transcript "OTTMUST00000051785.1";
chr1	HAVANA	UTR	55127291	55127568	.	+	.	gene_id "ENSMUSG00000073676.5"; transcript_id "ENSMUST00000075242.7"; exon_number "1"; exon_id "1426";
chr1	HAVANA	exon	55127291	55127571	.	+	.	gene_id "ENSMUSG00000073676.5"; transcript_id "ENSMUST00000075242.7"; exon_number "2"; exon_id "ENSMUSE00000773416.2"; gene_type "protein_coding"; gene_name "Hspe1"; transcript_type "protein_coding"; transcript_name "Hspe1-201"; protein_id "ENSMUSP00000074724.7"; transcript_support_level "1"; mgi_id "MGI:104680"; tag "basic"; ccdsid "CCDS35570.1"; havana_gene "OTTMUSG00000021821.1"; havana_transcript "OTTMUST00000051785.1";
chr1	HAVANA	CDS	55127569	55127571	.	+	.	gene_id "ENSMUSG00000073676.5"; transcript_id "ENSMUST00000075242.7"; exon_number "3"; exon_id "1427";
chr1	HAVANA	start_codon	55127569	55127571	.	+	.	gene_id "ENSMUSG00000073676.5"; transcript_id "ENSMUST00000075242.7"; exon_number "4"; exon_id "chr1.1427";
chr1	HAVANA	CDS	55128210	55128374	.	+	.	gene_id "ENSMUSG00000073676.5"; transcript_id "ENSMUST00000075242.7"; exon_number "5"; exon_id "ENSMUSE00000629958.2"; gene_type "protein_coding"; gene_name "Hspe1"; transcript_type "protein_coding"; transcript_name "Hspe1-201"; protein_id "ENSMUSP00000074724.7"; transcript_support_level "1"; mgi_id "MGI:104680"; tag "basic"; ccdsid "CCDS35570.1"; havana_gene "OTTMUSG00000021821.1"; havana_transcript "OTTMUST00000051785.1";
chr1	HAVANA	exon	55128210	55128374	.	+	.	gene_id "ENSMUSG00000073676.5"; transcript_id "ENSMUST00000075242.7"; exon_number "6"; exon_id "ENSMUSE00000629958.2"; gene_type "protein_coding"; gene_name "Hspe1"; transcript_type "protein_coding"; transcript_name "Hspe1-201"; protein_id "ENSMUSP00000074724.7"; transcript_support_level "1"; mgi_id "MGI:104680"; tag "basic"; ccdsid "CCDS35570.1"; havana_gene "OTTMUSG00000021821.1"; havana_transcript "OTTMUST00000051785.1";
chr1	HAVANA	CDS	55129872	55129961	.	+	.	gene_id "ENSMUSG00000073676.5"; transcript_id "ENSMUST00000075242.7"; exon_number "7"; exon_id "ENSMUSE00000629957.2"; gene_type "protein_coding"; gene_name "Hspe1"; transcript_type "protein_coding"; transcript_name "Hspe1-201"; protein_id "ENSMUSP00000074724.7"; transcript_support_level "1"; mgi_id "MGI:104680"; tag "basic"; ccdsid "CCDS35570.1"; havana_gene "OTTMUSG00000021821.1"; havana_transcript "OTTMUST00000051785.1";
chr1	HAVANA	exon	55129872	55129961	.	+	.	gene_id "ENSMUSG00000073676.5"; transcript_id "ENSMUST00000075242.7"; exon_number "8"; exon_id "ENSMUSE00000629957.2"; gene_type "protein_coding"; gene_name "Hspe1"; transcript_type "protein_coding"; transcript_name "Hspe1-201"; protein_id "ENSMUSP00000074724.7"; transcript_support_level "1"; mgi_id "MGI:104680"; tag "basic"; ccdsid "CCDS35570.1"; havana_gene "OTTMUSG00000021821.1"; havana_transcript "OTTMUST00000051785.1";
chr1	HAVANA	CDS	55130229	55130276	.	+	.	gene_id "ENSMUSG00000073676.5"; transcript_id "ENSMUST00000075242.7"; exon_number "9"; exon_id "1428";
chr1	HAVANA	exon	55130229	55130466	.	+	.	gene_id "ENSMUSG00000073676.5"; transcript_id "ENSMUST00000075242.7"; exon_number "10"; exon_id "ENSMUSE00000629956.4"; gene_type "protein_coding"; gene_name "Hspe1"; transcript_type "protein_coding"; transcript_name "Hspe1-201"; protein_id "ENSMUSP00000074724.7"; transcript_support_level "1"; mgi_id "MGI:104680"; tag "basic"; ccdsid "CCDS35570.1"; havana_gene "OTTMUSG00000021821.1"; havana_transcript "OTTMUST00000051785.1";
chr1	HAVANA	stop_codon	55130277	55130279	.	+	.	gene_id "ENSMUSG00000073676.5"; transcript_id "ENSMUST00000075242.7"; exon_number "11"; exon_id "1429";
chr1	HAVANA	UTR	55130277	55130466	.	+	.	gene_id "ENSMUSG00000073676.5"; transcript_id "ENSMUST00000075242.7"; exon_number "12"; exon_id "1430";
chr1	HAVANA	gene	55170390	55194058	.	+	.	gene_id "ENSMUSG00000025979.14"; transcripts "2"; gene_type "protein_coding"; gene_name "Mob4"; mgi_id "MGI:104899"; havana_gene "OTTMUSG00000034749.1";
chr1	HAVANA	transcript	55170390	55193097	.	+	.	gene_id "ENSMUSG00000025979.14"; transcript_id "ENSMUST00000159311.8"; exons "7"; gene_type "protein_coding"; gene_name "Mob4"; transcript_type "protein_coding"; transcript_name "Mob4-202"; protein_id "ENSMUSP00000124790.2"; transcript_support_level "3"; mgi_id "MGI:104899"; tag "basic"; ccdsid "CCDS78585.1"; havana_gene "OTTMUSG00000034749.1"; havana_transcript "OTTMUST00000088314.1";
chr1	HAVANA	UTR	55170390	55170458	.	+	.	gene_id "ENSMUSG00000025979.14"; transcript_id "ENSMUST00000159311.8"; exon_number "1"; exon_id "1431";
chr1	HAVANA	exon	55170390	55170518	.	+	.	gene_id "ENSMUSG00000025979.14"; transcript_id "ENSMUST00000159311.8"; exon_number "2"; exon_id "ENSMUSE00000860932.2"; gene_type "protein_coding"; gene_name "Mob4"; transcript_type "protein_coding"; transcript_name "Mob4-202"; protein_id "ENSMUSP00000124790.2"; transcript_support_level "3"; mgi_id "MGI:104899"; tag "basic"; ccdsid "CCDS78585.1"; havana_gene "OTTMUSG00000034749.1"; havana_transcript "OTTMUST00000088314.1";
chr1	HAVANA	start_codon	55170459	55170461	.	+	.	gene_id "ENSMUSG00000025979.14"; transcript_id "ENSMUST00000159311.8"; exon_number "3"; exon_id "1432";
chr1	HAVANA	CDS	55170459	55170518	.	+	.	gene_id "ENSMUSG00000025979.14"; transcript_id "ENSMUST00000159311.8"; exon_number "4"; exon_id "1433";
chr1	HAVANA	CDS	55184283	55184383	.	+	.	gene_id "ENSMUSG00000025979.14"; transcript_id "ENSMUST00000159311.8"; exon_number "5"; exon_id "ENSMUSE00001246105.2"; gene_type "protein_coding"; gene_name "Mob4"; transcript_type "protein_coding"; transcript_name "Mob4-202"; protein_id "ENSMUSP00000124790.2"; transcript_support_level "3"; mgi_id "MGI:104899"; tag "basic"; ccdsid "CCDS78585.1"; havana_gene "OTTMUSG00000034749.1"; havana_transcript "OTTMUST00000088314.1";
chr1	HAVANA	exon	55184283	55184383	.	+	.	gene_id "ENSMUSG00000025979.14"; transcript_id "ENSMUST00000159311.8"; exon_number "6"; exon_id "ENSMUSE00001246105.2"; gene_type "protein_coding"; gene_name "Mob4"; transcript_type "protein_coding"; transcript_name "Mob4-202"; protein_id "ENSMUSP00000124790.2"; transcript_support_level "3"; mgi_id "MGI:104899"; tag "basic"; ccdsid "CCDS78585.1"; havana_gene "OTTMUSG00000034749.1"; havana_transcript "OTTMUST00000088314.1";
chr1	HAVANA	CDS	55187478	55187520	.	+	.	gene_id "ENSMUSG00000025979.14"; transcript_id "ENSMUST00000159311.8"; exon_number "7"; exon_id "ENSMUSE00001214175.2"; gene_type "protein_coding"; gene_name "Mob4"; transcript_type "protein_coding"; transcript_name "Mob4-202"; protein_id "ENSMUSP00000124790.2"; transcript_support_level "3"; mgi_id "MGI:104899"; tag "basic"; ccdsid "CCDS78585.1"; havana_gene "OTTMUSG00000034749.1"; havana_transcript "OTTMUST00000088314.1";
chr1	HAVANA	exon	55187478	55187520	.	+	.	gene_id "ENSMUSG00000025979.14"; transcript_id "ENSMUST00000159311.8"; exon_number "8"; exon_id "ENSMUSE00001214175.2"; gene_type "protein_coding"; gene_name "Mob4"; transcript_type "protein_coding"; transcript_name "Mob4-202"; protein_id "ENSMUSP00000124790.2"; transcript_support_level "3"; mgi_id "MGI:104899"; tag "basic"; ccdsid "CCDS78585.1"; havana_gene "OTTMUSG00000034749.1"; havana_transcript "OTTMUST00000088314.1";
chr1	HAVANA	CDS	55187707	55187793	.	+	.	gene_id "ENSMUSG00000025979.14"; transcript_id "ENSMUST00000159311.8"; exon_number "9"; exon_id "ENSMUSE00001270492.2"; gene_type "protein_coding"; gene_name "Mob4"; transcript_type "protein_coding"; transcript_name "Mob4-202"; protein_id "ENSMUSP00000124790.2"; transcript_support_level "3"; mgi_id "MGI:104899"; tag "basic"; ccdsid "CCDS78585.1"; havana_gene "OTTMUSG00000034749.1"; havana_transcript "OTTMUST00000088314.1";
chr1	HAVANA	exon	55187707	55187793	.	+	.	gene_id "ENSMUSG00000025979.14"; transcript_id "ENSMUST00000159311.8"; exon_number "10"; exon_id "ENSMUSE00001270492.2"; gene_type "protein_coding"; gene_name "Mob4"; transcript_type "protein_coding"; transcript_name "Mob4-202"; protein_id "ENSMUSP00000124790.2"; transcript_support_level "3"; mgi_id "MGI:104899"; tag "basic"; ccdsid "CCDS78585.1"; havana_gene "OTTMUSG00000034749.1"; havana_transcript "OTTMUST00000088314.1";
chr1	HAVANA	CDS	55189305	55189384	.	+	.	gene_id "ENSMUSG00000025979.14"; transcript_id "ENSMUST00000159311.8"; exon_number "11"; exon_id "ENSMUSE00001261377.2"; gene_type "protein_coding"; gene_name "Mob4"; transcript_type "protein_coding"; transcript_name "Mob4-202"; protein_id "ENSMUSP00000124790.2"; transcript_support_level "3"; mgi_id "MGI:104899"; tag "basic"; ccdsid "CCDS78585.1"; havana_gene "OTTMUSG00000034749.1"; havana_transcript "OTTMUST00000088314.1";
chr1	HAVANA	exon	55189305	55189384	.	+	.	gene_id "ENSMUSG00000025979.14"; transcript_id "ENSMUST00000159311.8"; exon_number "12"; exon_id "ENSMUSE00001261377.2"; gene_type "protein_coding"; gene_name "Mob4"; transcript_type "protein_coding"; transcript_name "Mob4-202"; protein_id "ENSMUSP00000124790.2"; transcript_support_level "3"; mgi_id "MGI:104899"; tag "basic"; ccdsid "CCDS78585.1"; havana_gene "OTTMUSG00000034749.1"; havana_transcript "OTTMUST00000088314.1";
chr1	HAVANA	CDS	55190130	55190241	.	+	.	gene_id "ENSMUSG00000025979.14"; transcript_id "ENSMUST00000159311.8"; exon_number "13"; exon_id "ENSMUSE00001228581.2"; gene_type "protein_coding"; gene_name "Mob4"; transcript_type "protein_coding"; transcript_name "Mob4-202"; protein_id "ENSMUSP00000124790.2"; transcript_support_level "3"; mgi_id "MGI:104899"; tag "basic"; ccdsid "CCDS78585.1"; havana_gene "OTTMUSG00000034749.1"; havana_transcript "OTTMUST00000088314.1";
chr1	HAVANA	exon	55190130	55190241	.	+	.	gene_id "ENSMUSG00000025979.14"; transcript_id "ENSMUST00000159311.8"; exon_number "14"; exon_id "ENSMUSE00001228581.2"; gene_type "protein_coding"; gene_name "Mob4"; transcript_type "protein_coding"; transcript_name "Mob4-202"; protein_id "ENSMUSP00000124790.2"; transcript_support_level "3"; mgi_id "MGI:104899"; tag "basic"; ccdsid "CCDS78585.1"; havana_gene "OTTMUSG00000034749.1"; havana_transcript "OTTMUST00000088314.1";
chr1	HAVANA	CDS	55191834	55191962	.	+	.	gene_id "ENSMUSG00000025979.14"; transcript_id "ENSMUST00000159311.8"; exon_number "15"; exon_id "1434";
chr1	HAVANA	exon	55191834	55193097	.	+	.	gene_id "ENSMUSG00000025979.14"; transcript_id "ENSMUST00000159311.8"; exon_number "16"; exon_id "ENSMUSE00000871865.2"; gene_type "protein_coding"; gene_name "Mob4"; transcript_type "protein_coding"; transcript_name "Mob4-202"; protein_id "ENSMUSP00000124790.2"; transcript_support_level "3"; mgi_id "MGI:104899"; tag "basic"; ccdsid "CCDS78585.1"; havana_gene "OTTMUSG00000034749.1"; havana_transcript "OTTMUST00000088314.1";
chr1	HAVANA	stop_codon	55191963	55191965	.	+	.	gene_id "ENSMUSG00000025979.14"; transcript_id "ENSMUST00000159311.8"; exon_number "17"; exon_id "1435";
chr1	HAVANA	UTR	55191963	55193097	.	+	.	gene_id "ENSMUSG00000025979.14"; transcript_id "ENSMUST00000159311.8"; exon_number "18"; exon_id "1436";
chr1	HAVANA	transcript	55170390	55194058	.	+	.	gene_id "ENSMUSG00000025979.14"; transcript_id "ENSMUST00000162364.8"; exons "8"; gene_type "protein_coding"; gene_name "Mob4"; transcript_type "protein_coding"; transcript_name "Mob4-205"; protein_id "ENSMUSP00000125415.2"; transcript_support_level "1"; mgi_id "MGI:104899"; tag "basic"; ccdsid "CCDS14960.1"; havana_gene "OTTMUSG00000034749.1"; havana_transcript "OTTMUST00000088312.1";
chr1	HAVANA	UTR	55170390	55170458	.	+	.	gene_id "ENSMUSG00000025979.14"; transcript_id "ENSMUST00000162364.8"; exon_number "1"; exon_id "chr1.1431";
chr1	HAVANA	exon	55170390	55170518	.	+	.	gene_id "ENSMUSG00000025979.14"; transcript_id "ENSMUST00000162364.8"; exon_number "2"; exon_id "ENSMUSE00000860932.2"; gene_type "protein_coding"; gene_name "Mob4"; transcript_type "protein_coding"; transcript_name "Mob4-205"; protein_id "ENSMUSP00000125415.2"; transcript_support_level "1"; mgi_id "MGI:104899"; tag "basic"; ccdsid "CCDS14960.1"; havana_gene "OTTMUSG00000034749.1"; havana_transcript "OTTMUST00000088312.1";
chr1	HAVANA	start_codon	55170459	55170461	.	+	.	gene_id "ENSMUSG00000025979.14"; transcript_id "ENSMUST00000162364.8"; exon_number "3"; exon_id "chr1.1432";
chr1	HAVANA	CDS	55170459	55170518	.	+	.	gene_id "ENSMUSG00000025979.14"; transcript_id "ENSMUST00000162364.8"; exon_number "4"; exon_id "chr1.1433";
chr1	HAVANA	CDS	55175836	55175898	.	+	.	gene_id "ENSMUSG00000025979.14"; transcript_id "ENSMUST00000162364.8"; exon_number "5"; exon_id "ENSMUSE00001250334.2"; gene_type "protein_coding"; gene_name "Mob4"; transcript_type "protein_coding"; transcript_name "Mob4-205"; protein_id "ENSMUSP00000125415.2"; transcript_support_level "1"; mgi_id "MGI:104899"; tag "basic"; ccdsid "CCDS14960.1"; havana_gene "OTTMUSG00000034749.1"; havana_transcript "OTTMUST00000088312.1";
chr1	HAVANA	exon	55175836	55175898	.	+	.	gene_id "ENSMUSG00000025979.14"; transcript_id "ENSMUST00000162364.8"; exon_number "6"; exon_id "ENSMUSE00001250334.2"; gene_type "protein_coding"; gene_name "Mob4"; transcript_type "protein_coding"; transcript_name "Mob4-205"; protein_id "ENSMUSP00000125415.2"; transcript_support_level "1"; mgi_id "MGI:104899"; tag "basic"; ccdsid "CCDS14960.1"; havana_gene "OTTMUSG00000034749.1"; havana_transcript "OTTMUST00000088312.1";
chr1	HAVANA	CDS	55184283	55184383	.	+	.	gene_id "ENSMUSG00000025979.14"; transcript_id "ENSMUST00000162364.8"; exon_number "7"; exon_id "ENSMUSE00001246105.2"; gene_type "protein_coding"; gene_name "Mob4"; transcript_type "protein_coding"; transcript_name "Mob4-205"; protein_id "ENSMUSP00000125415.2"; transcript_support_level "1"; mgi_id "MGI:104899"; tag "basic"; ccdsid "CCDS14960.1"; havana_gene "OTTMUSG00000034749.1"; havana_transcript "OTTMUST00000088312.1";
chr1	HAVANA	exon	55184283	55184383	.	+	.	gene_id "ENSMUSG00000025979.14"; transcript_id "ENSMUST00000162364.8"; exon_number "8"; exon_id "ENSMUSE00001246105.2"; gene_type "protein_coding"; gene_name "Mob4"; transcript_type "protein_coding"; transcript_name "Mob4-205"; protein_id "ENSMUSP00000125415.2"; transcript_support_level "1"; mgi_id "MGI:104899"; tag "basic"; ccdsid "CCDS14960.1"; havana_gene "OTTMUSG00000034749.1"; havana_transcript "OTTMUST00000088312.1";
chr1	HAVANA	CDS	55187478	55187520	.	+	.	gene_id "ENSMUSG00000025979.14"; transcript_id "ENSMUST00000162364.8"; exon_number "9"; exon_id "ENSMUSE00001214175.2"; gene_type "protein_coding"; gene_name "Mob4"; transcript_type "protein_coding"; transcript_name "Mob4-205"; protein_id "ENSMUSP00000125415.2"; transcript_support_level "1"; mgi_id "MGI:104899"; tag "basic"; ccdsid "CCDS14960.1"; havana_gene "OTTMUSG00000034749.1"; havana_transcript "OTTMUST00000088312.1";
chr1	HAVANA	exon	55187478	55187520	.	+	.	gene_id "ENSMUSG00000025979.14"; transcript_id "ENSMUST00000162364.8"; exon_number "10"; exon_id "ENSMUSE00001214175.2"; gene_type "protein_coding"; gene_name "Mob4"; transcript_type "protein_coding"; transcript_name "Mob4-205"; protein_id "ENSMUSP00000125415.2"; transcript_support_level "1"; mgi_id "MGI:104899"; tag "basic"; ccdsid "CCDS14960.1"; havana_gene "OTTMUSG00000034749.1"; havana_transcript "OTTMUST00000088312.1";
chr1	HAVANA	CDS	55187707	55187793	.	+	.	gene_id "ENSMUSG00000025979.14"; transcript_id "ENSMUST00000162364.8"; exon_number "11"; exon_id "ENSMUSE00001270492.2"; gene_type "protein_coding"; gene_name "Mob4"; transcript_type "protein_coding"; transcript_name "Mob4-205"; protein_id "ENSMUSP00000125415.2"; transcript_support_level "1"; mgi_id "MGI:104899"; tag "basic"; ccdsid "CCDS14960.1"; havana_gene "OTTMUSG00000034749.1"; havana_transcript "OTTMUST00000088312.1";
chr1	HAVANA	exon	55187707	55187793	.	+	.	gene_id "ENSMUSG00000025979.14"; transcript_id "ENSMUST00000162364.8"; exon_number "12"; exon_id "ENSMUSE00001270492.2"; gene_type "protein_coding"; gene_name "Mob4"; transcript_type "protein_coding"; transcript_name "Mob4-205"; protein_id "ENSMUSP00000125415.2"; transcript_support_level "1"; mgi_id "MGI:104899"; tag "basic"; ccdsid "CCDS14960.1"; havana_gene "OTTMUSG00000034749.1"; havana_transcript "OTTMUST00000088312.1";
chr1	HAVANA	CDS	55189305	55189384	.	+	.	gene_id "ENSMUSG00000025979.14"; transcript_id "ENSMUST00000162364.8"; exon_number "13"; exon_id "ENSMUSE00001261377.2"; gene_type "protein_coding"; gene_name "Mob4"; transcript_type "protein_coding"; transcript_name "Mob4-205"; protein_id "ENSMUSP00000125415.2"; transcript_support_level "1"; mgi_id "MGI:104899"; tag "basic"; ccdsid "CCDS14960.1"; havana_gene "OTTMUSG00000034749.1"; havana_transcript "OTTMUST00000088312.1";
chr1	HAVANA	exon	55189305	55189384	.	+	.	gene_id "ENSMUSG00000025979.14"; transcript_id "ENSMUST00000162364.8"; exon_number "14"; exon_id "ENSMUSE00001261377.2"; gene_type "protein_coding"; gene_name "Mob4"; transcript_type "protein_coding"; transcript_name "Mob4-205"; protein_id "ENSMUSP00000125415.2"; transcript_support_level "1"; mgi_id "MGI:104899"; tag "basic"; ccdsid "CCDS14960.1"; havana_gene "OTTMUSG00000034749.1"; havana_transcript "OTTMUST00000088312.1";
chr1	HAVANA	CDS	55190130	55190241	.	+	.	gene_id "ENSMUSG00000025979.14"; transcript_id "ENSMUST00000162364.8"; exon_number "15"; exon_id "ENSMUSE00001228581.2"; gene_type "protein_coding"; gene_name "Mob4"; transcript_type "protein_coding"; transcript_name "Mob4-205"; protein_id "ENSMUSP00000125415.2"; transcript_support_level "1"; mgi_id "MGI:104899"; tag "basic"; ccdsid "CCDS14960.1"; havana_gene "OTTMUSG00000034749.1"; havana_transcript "OTTMUST00000088312.1";
chr1	HAVANA	exon	55190130	55190241	.	+	.	gene_id "ENSMUSG00000025979.14"; transcript_id "ENSMUST00000162364.8"; exon_number "16"; exon_id "ENSMUSE00001228581.2"; gene_type "protein_coding"; gene_name "Mob4"; transcript_type "protein_coding"; transcript_name "Mob4-205"; protein_id "ENSMUSP00000125415.2"; transcript_support_level "1"; mgi_id "MGI:104899"; tag "basic"; ccdsid "CCDS14960.1"; havana_gene "OTTMUSG00000034749.1"; havana_transcript "OTTMUST00000088312.1";
chr1	HAVANA	CDS	55191834	55191962	.	+	.	gene_id "ENSMUSG00000025979.14"; transcript_id "ENSMUST00000162364.8"; exon_number "17"; exon_id "chr1.1434";
chr1	HAVANA	exon	55191834	55194058	.	+	.	gene_id "ENSMUSG00000025979.14"; transcript_id "ENSMUST00000162364.8"; exon_number "18"; exon_id "ENSMUSE00000862417.2"; gene_type "protein_coding"; gene_name "Mob4"; transcript_type "protein_coding"; transcript_name "Mob4-205"; protein_id "ENSMUSP00000125415.2"; transcript_support_level "1"; mgi_id "MGI:104899"; tag "basic"; ccdsid "CCDS14960.1"; havana_gene "OTTMUSG00000034749.1"; havana_transcript "OTTMUST00000088312.1";
chr1	HAVANA	stop_codon	55191963	55191965	.	+	.	gene_id "ENSMUSG00000025979.14"; transcript_id "ENSMUST00000162364.8"; exon_number "19"; exon_id "chr1.1435";
chr1	HAVANA	UTR	55191963	55194058	.	+	.	gene_id "ENSMUSG00000025979.14"; transcript_id "ENSMUST00000162364.8"; exon_number "20"; exon_id "1437";
chr1	HAVANA	gene	55209318	55265941	.	-	.	gene_id "ENSMUSG00000025978.15"; transcripts "4"; gene_type "protein_coding"; gene_name "Rftn2"; mgi_id "MGI:1921263"; havana_gene "OTTMUSG00000021806.1";
chr1	IsoQuant	transcript	55209318	55265934	.	-	.	gene_id "ENSMUSG00000025978.15"; transcript_id "transcript2921.chr1.nnic"; exons "8";
chr1	IsoQuant	exon	55265280	55265934	.	-	.	gene_id "ENSMUSG00000025978.15"; transcript_id "transcript2921.chr1.nnic"; exon_number "1"; exon_id "1438";
chr1	IsoQuant	exon	55250309	55250420	.	-	.	gene_id "ENSMUSG00000025978.15"; transcript_id "transcript2921.chr1.nnic"; exon_number "2"; exon_id "ENSMUSE00000154586.2";
chr1	IsoQuant	exon	55245495	55245774	.	-	.	gene_id "ENSMUSG00000025978.15"; transcript_id "transcript2921.chr1.nnic"; exon_number "3"; exon_id "ENSMUSE00001234481.2";
chr1	IsoQuant	exon	55243342	55243551	.	-	.	gene_id "ENSMUSG00000025978.15"; transcript_id "transcript2921.chr1.nnic"; exon_number "4"; exon_id "ENSMUSE00001312006.2";
chr1	IsoQuant	exon	55234675	55234796	.	-	.	gene_id "ENSMUSG00000025978.15"; transcript_id "transcript2921.chr1.nnic"; exon_number "5"; exon_id "ENSMUSE00001301982.2";
chr1	IsoQuant	exon	55233403	55233506	.	-	.	gene_id "ENSMUSG00000025978.15"; transcript_id "transcript2921.chr1.nnic"; exon_number "6"; exon_id "ENSMUSE00001205677.2";
chr1	IsoQuant	exon	55224109	55224187	.	-	.	gene_id "ENSMUSG00000025978.15"; transcript_id "transcript2921.chr1.nnic"; exon_number "7"; exon_id "ENSMUSE00001239498.2";
chr1	IsoQuant	exon	55209318	55211241	.	-	.	gene_id "ENSMUSG00000025978.15"; transcript_id "transcript2921.chr1.nnic"; exon_number "8"; exon_id "ENSMUSE00000384364.8";
chr1	IsoQuant	transcript	55209318	55265934	.	-	.	gene_id "ENSMUSG00000025978.15"; transcript_id "transcript2924.chr1.nic"; exons "7";
chr1	IsoQuant	exon	55265280	55265934	.	-	.	gene_id "ENSMUSG00000025978.15"; transcript_id "transcript2924.chr1.nic"; exon_number "1"; exon_id "chr1.1438";
chr1	IsoQuant	exon	55245495	55245774	.	-	.	gene_id "ENSMUSG00000025978.15"; transcript_id "transcript2924.chr1.nic"; exon_number "2"; exon_id "ENSMUSE00001234481.2";
chr1	IsoQuant	exon	55243342	55243551	.	-	.	gene_id "ENSMUSG00000025978.15"; transcript_id "transcript2924.chr1.nic"; exon_number "3"; exon_id "ENSMUSE00001312006.2";
chr1	IsoQuant	exon	55234675	55234796	.	-	.	gene_id "ENSMUSG00000025978.15"; transcript_id "transcript2924.chr1.nic"; exon_number "4"; exon_id "ENSMUSE00001301982.2";
chr1	IsoQuant	exon	55233403	55233506	.	-	.	gene_id "ENSMUSG00000025978.15"; transcript_id "transcript2924.chr1.nic"; exon_number "5"; exon_id "ENSMUSE00001205677.2";
chr1	IsoQuant	exon	55224109	55224187	.	-	.	gene_id "ENSMUSG00000025978.15"; transcript_id "transcript2924.chr1.nic"; exon_number "6"; exon_id "ENSMUSE00001239498.2";
chr1	IsoQuant	exon	55209318	55211241	.	-	.	gene_id "ENSMUSG00000025978.15"; transcript_id "transcript2924.chr1.nic"; exon_number "7"; exon_id "ENSMUSE00000384364.8";
chr1	HAVANA	transcript	55263101	55265941	.	-	.	gene_id "ENSMUSG00000025978.15"; transcript_id "ENSMUST00000141107.2"; exons "2"; gene_type "protein_coding"; gene_name "Rftn2"; transcript_type "protein_coding_CDS_not_defined"; transcript_name "Rftn2-205"; transcript_support_level "1"; mgi_id "MGI:1921263"; havana_gene "OTTMUSG00000021806.1"; havana_transcript "OTTMUST00000051758.1";
chr1	HAVANA	exon	55265280	55265941	.	-	.	gene_id "ENSMUSG00000025978.15"; transcript_id "ENSMUST00000141107.2"; exon_number "1"; exon_id "ENSMUSE00001241904.2"; gene_type "protein_coding"; gene_name "Rftn2"; transcript_type "protein_coding_CDS_not_defined"; transcript_name "Rftn2-205"; transcript_support_level "1"; mgi_id "MGI:1921263"; havana_gene "OTTMUSG00000021806.1"; havana_transcript "OTTMUST00000051758.1";
chr1	HAVANA	exon	55263101	55264414	.	-	.	gene_id "ENSMUSG00000025978.15"; transcript_id "ENSMUST00000141107.2"; exon_number "2"; exon_id "ENSMUSE00000771123.2"; gene_type "protein_coding"; gene_name "Rftn2"; transcript_type "protein_coding_CDS_not_defined"; transcript_name "Rftn2-205"; transcript_support_level "1"; mgi_id "MGI:1921263"; havana_gene "OTTMUSG00000021806.1"; havana_transcript "OTTMUST00000051758.1";
chr1	HAVANA	transcript	55209318	55265941	.	-	.	gene_id "ENSMUSG00000025978.15"; transcript_id "ENSMUST00000027121.15"; exons "9"; gene_type "protein_coding"; gene_name "Rftn2"; transcript_type "protein_coding"; transcript_name "Rftn2-201"; protein_id "ENSMUSP00000027121.9"; transcript_support_level "1"; mgi_id "MGI:1921263"; tag "basic"; ccdsid "CCDS14962.1"; havana_gene "OTTMUSG00000021806.1"; havana_transcript "OTTMUST00000051756.1";
chr1	HAVANA	UTR	55265419	55265941	.	-	.	gene_id "ENSMUSG00000025978.15"; transcript_id "ENSMUST00000027121.15"; exon_number "1"; exon_id "1439";
chr1	HAVANA	start_codon	55265416	55265418	.	-	.	gene_id "ENSMUSG00000025978.15"; transcript_id "ENSMUST00000027121.15"; exon_number "2"; exon_id "1440";
chr1	HAVANA	exon	55265280	55265941	.	-	.	gene_id "ENSMUSG00000025978.15"; transcript_id "ENSMUST00000027121.15"; exon_number "3"; exon_id "ENSMUSE00001241904.2"; gene_type "protein_coding"; gene_name "Rftn2"; transcript_type "protein_coding"; transcript_name "Rftn2-201"; protein_id "ENSMUSP00000027121.9"; transcript_support_level "1"; mgi_id "MGI:1921263"; tag "basic"; ccdsid "CCDS14962.1"; havana_gene "OTTMUSG00000021806.1"; havana_transcript "OTTMUST00000051756.1";
chr1	HAVANA	CDS	55265280	55265418	.	-	.	gene_id "ENSMUSG00000025978.15"; transcript_id "ENSMUST00000027121.15"; exon_number "4"; exon_id "1441";
chr1	HAVANA	exon	55253279	55253462	.	-	.	gene_id "ENSMUSG00000025978.15"; transcript_id "ENSMUST00000027121.15"; exon_number "5"; exon_id "ENSMUSE00000154584.4"; gene_type "protein_coding"; gene_name "Rftn2"; transcript_type "protein_coding"; transcript_name "Rftn2-201"; protein_id "ENSMUSP00000027121.9"; transcript_support_level "1"; mgi_id "MGI:1921263"; tag "basic"; ccdsid "CCDS14962.1"; havana_gene "OTTMUSG00000021806.1"; havana_transcript "OTTMUST00000051756.1";
chr1	HAVANA	CDS	55253279	55253462	.	-	.	gene_id "ENSMUSG00000025978.15"; transcript_id "ENSMUST00000027121.15"; exon_number "6"; exon_id "ENSMUSE00000154584.4"; gene_type "protein_coding"; gene_name "Rftn2"; transcript_type "protein_coding"; transcript_name "Rftn2-201"; protein_id "ENSMUSP00000027121.9"; transcript_support_level "1"; mgi_id "MGI:1921263"; tag "basic"; ccdsid "CCDS14962.1"; havana_gene "OTTMUSG00000021806.1"; havana_transcript "OTTMUST00000051756.1";
chr1	HAVANA	exon	55250309	55250420	.	-	.	gene_id "ENSMUSG00000025978.15"; transcript_id "ENSMUST00000027121.15"; exon_number "7"; exon_id "ENSMUSE00000154586.2"; gene_type "protein_coding"; gene_name "Rftn2"; transcript_type "protein_coding"; transcript_name "Rftn2-201"; protein_id "ENSMUSP00000027121.9"; transcript_support_level "1"; mgi_id "MGI:1921263"; tag "basic"; ccdsid "CCDS14962.1"; havana_gene "OTTMUSG00000021806.1"; havana_transcript "OTTMUST00000051756.1";
chr1	HAVANA	CDS	55250309	55250420	.	-	.	gene_id "ENSMUSG00000025978.15"; transcript_id "ENSMUST00000027121.15"; exon_number "8"; exon_id "ENSMUSE00000154586.2"; gene_type "protein_coding"; gene_name "Rftn2"; transcript_type "protein_coding"; transcript_name "Rftn2-201"; protein_id "ENSMUSP00000027121.9"; transcript_support_level "1"; mgi_id "MGI:1921263"; tag "basic"; ccdsid "CCDS14962.1"; havana_gene "OTTMUSG00000021806.1"; havana_transcript "OTTMUST00000051756.1";
chr1	HAVANA	exon	55245495	55245774	.	-	.	gene_id "ENSMUSG00000025978.15"; transcript_id "ENSMUST00000027121.15"; exon_number "9"; exon_id "ENSMUSE00001234481.2"; gene_type "protein_coding"; gene_name "Rftn2"; transcript_type "protein_coding"; transcript_name "Rftn2-201"; protein_id "ENSMUSP00000027121.9"; transcript_support_level "1"; mgi_id "MGI:1921263"; tag "basic"; ccdsid "CCDS14962.1"; havana_gene "OTTMUSG00000021806.1"; havana_transcript "OTTMUST00000051756.1";
chr1	HAVANA	CDS	55245495	55245774	.	-	.	gene_id "ENSMUSG00000025978.15"; transcript_id "ENSMUST00000027121.15"; exon_number "10"; exon_id "ENSMUSE00001234481.2"; gene_type "protein_coding"; gene_name "Rftn2"; transcript_type "protein_coding"; transcript_name "Rftn2-201"; protein_id "ENSMUSP00000027121.9"; transcript_support_level "1"; mgi_id "MGI:1921263"; tag "basic"; ccdsid "CCDS14962.1"; havana_gene "OTTMUSG00000021806.1"; havana_transcript "OTTMUST00000051756.1";
chr1	HAVANA	exon	55243342	55243551	.	-	.	gene_id "ENSMUSG00000025978.15"; transcript_id "ENSMUST00000027121.15"; exon_number "11"; exon_id "ENSMUSE00001312006.2"; gene_type "protein_coding"; gene_name "Rftn2"; transcript_type "protein_coding"; transcript_name "Rftn2-201"; protein_id "ENSMUSP00000027121.9"; transcript_support_level "1"; mgi_id "MGI:1921263"; tag "basic"; ccdsid "CCDS14962.1"; havana_gene "OTTMUSG00000021806.1"; havana_transcript "OTTMUST00000051756.1";
chr1	HAVANA	CDS	55243342	55243551	.	-	.	gene_id "ENSMUSG00000025978.15"; transcript_id "ENSMUST00000027121.15"; exon_number "12"; exon_id "ENSMUSE00001312006.2"; gene_type "protein_coding"; gene_name "Rftn2"; transcript_type "protein_coding"; transcript_name "Rftn2-201"; protein_id "ENSMUSP00000027121.9"; transcript_support_level "1"; mgi_id "MGI:1921263"; tag "basic"; ccdsid "CCDS14962.1"; havana_gene "OTTMUSG00000021806.1"; havana_transcript "OTTMUST00000051756.1";
chr1	HAVANA	exon	55234675	55234796	.	-	.	gene_id "ENSMUSG00000025978.15"; transcript_id "ENSMUST00000027121.15"; exon_number "13"; exon_id "ENSMUSE00001301982.2"; gene_type "protein_coding"; gene_name "Rftn2"; transcript_type "protein_coding"; transcript_name "Rftn2-201"; protein_id "ENSMUSP00000027121.9"; transcript_support_level "1"; mgi_id "MGI:1921263"; tag "basic"; ccdsid "CCDS14962.1"; havana_gene "OTTMUSG00000021806.1"; havana_transcript "OTTMUST00000051756.1";
chr1	HAVANA	CDS	55234675	55234796	.	-	.	gene_id "ENSMUSG00000025978.15"; transcript_id "ENSMUST00000027121.15"; exon_number "14"; exon_id "ENSMUSE00001301982.2"; gene_type "protein_coding"; gene_name "Rftn2"; transcript_type "protein_coding"; transcript_name "Rftn2-201"; protein_id "ENSMUSP00000027121.9"; transcript_support_level "1"; mgi_id "MGI:1921263"; tag "basic"; ccdsid "CCDS14962.1"; havana_gene "OTTMUSG00000021806.1"; havana_transcript "OTTMUST00000051756.1";
chr1	HAVANA	exon	55233403	55233506	.	-	.	gene_id "ENSMUSG00000025978.15"; transcript_id "ENSMUST00000027121.15"; exon_number "15"; exon_id "ENSMUSE00001205677.2"; gene_type "protein_coding"; gene_name "Rftn2"; transcript_type "protein_coding"; transcript_name "Rftn2-201"; protein_id "ENSMUSP00000027121.9"; transcript_support_level "1"; mgi_id "MGI:1921263"; tag "basic"; ccdsid "CCDS14962.1"; havana_gene "OTTMUSG00000021806.1"; havana_transcript "OTTMUST00000051756.1";
chr1	HAVANA	CDS	55233403	55233506	.	-	.	gene_id "ENSMUSG00000025978.15"; transcript_id "ENSMUST00000027121.15"; exon_number "16"; exon_id "ENSMUSE00001205677.2"; gene_type "protein_coding"; gene_name "Rftn2"; transcript_type "protein_coding"; transcript_name "Rftn2-201"; protein_id "ENSMUSP00000027121.9"; transcript_support_level "1"; mgi_id "MGI:1921263"; tag "basic"; ccdsid "CCDS14962.1"; havana_gene "OTTMUSG00000021806.1"; havana_transcript "OTTMUST00000051756.1";
chr1	HAVANA	exon	55224109	55224187	.	-	.	gene_id "ENSMUSG00000025978.15"; transcript_id "ENSMUST00000027121.15"; exon_number "17"; exon_id "ENSMUSE00001239498.2"; gene_type "protein_coding"; gene_name "Rftn2"; transcript_type "protein_coding"; transcript_name "Rftn2-201"; protein_id "ENSMUSP00000027121.9"; transcript_support_level "1"; mgi_id "MGI:1921263"; tag "basic"; ccdsid "CCDS14962.1"; havana_gene "OTTMUSG00000021806.1"; havana_transcript "OTTMUST00000051756.1";
chr1	HAVANA	CDS	55224109	55224187	.	-	.	gene_id "ENSMUSG00000025978.15"; transcript_id "ENSMUST00000027121.15"; exon_number "18"; exon_id "ENSMUSE00001239498.2"; gene_type "protein_coding"; gene_name "Rftn2"; transcript_type "protein_coding"; transcript_name "Rftn2-201"; protein_id "ENSMUSP00000027121.9"; transcript_support_level "1"; mgi_id "MGI:1921263"; tag "basic"; ccdsid "CCDS14962.1"; havana_gene "OTTMUSG00000021806.1"; havana_transcript "OTTMUST00000051756.1";
chr1	HAVANA	CDS	55210972	55211241	.	-	.	gene_id "ENSMUSG00000025978.15"; transcript_id "ENSMUST00000027121.15"; exon_number "19"; exon_id "1442";
chr1	HAVANA	stop_codon	55210969	55210971	.	-	.	gene_id "ENSMUSG00000025978.15"; transcript_id "ENSMUST00000027121.15"; exon_number "20"; exon_id "1443";
chr1	HAVANA	exon	55209318	55211241	.	-	.	gene_id "ENSMUSG00000025978.15"; transcript_id "ENSMUST00000027121.15"; exon_number "21"; exon_id "ENSMUSE00000384364.8"; gene_type "protein_coding"; gene_name "Rftn2"; transcript_type "protein_coding"; transcript_name "Rftn2-201"; protein_id "ENSMUSP00000027121.9"; transcript_support_level "1"; mgi_id "MGI:1921263"; tag "basic"; ccdsid "CCDS14962.1"; havana_gene "OTTMUSG00000021806.1"; havana_transcript "OTTMUST00000051756.1";
chr1	HAVANA	UTR	55209318	55210971	.	-	.	gene_id "ENSMUSG00000025978.15"; transcript_id "ENSMUST00000027121.15"; exon_number "22"; exon_id "1444";
chr1	HAVANA	gene	55265340	55274785	.	+	.	gene_id "ENSMUSG00000097649.5"; transcripts "2"; gene_type "lncRNA"; gene_name "Gm10561"; mgi_id "MGI:3648163"; havana_gene "OTTMUSG00000046971.1";
chr1	IsoQuant	transcript	55265739	55274187	.	+	.	gene_id "ENSMUSG00000097649.5"; transcript_id "transcript2927.chr1.nic"; exons "4";
chr1	IsoQuant	exon	55265739	55265909	.	+	.	gene_id "ENSMUSG00000097649.5"; transcript_id "transcript2927.chr1.nic"; exon_number "1"; exon_id "1445";
chr1	IsoQuant	exon	55267176	55267368	.	+	.	gene_id "ENSMUSG00000097649.5"; transcript_id "transcript2927.chr1.nic"; exon_number "2"; exon_id "ENSMUSE00001543320.1";
chr1	IsoQuant	exon	55267655	55267851	.	+	.	gene_id "ENSMUSG00000097649.5"; transcript_id "transcript2927.chr1.nic"; exon_number "3"; exon_id "ENSMUSE00001145584.2";
chr1	IsoQuant	exon	55273536	55274187	.	+	.	gene_id "ENSMUSG00000097649.5"; transcript_id "transcript2927.chr1.nic"; exon_number "4"; exon_id "1446";
chr1	HAVANA	transcript	55265356	55274783	.	+	.	gene_id "ENSMUSG00000097649.5"; transcript_id "ENSMUST00000181563.3"; exons "3"; gene_type "lncRNA"; gene_name "Gm10561"; transcript_type "lncRNA"; transcript_name "Gm10561-201"; transcript_support_level "1"; mgi_id "MGI:3648163"; tag "basic"; havana_gene "OTTMUSG00000046971.1"; havana_transcript "OTTMUST00000121722.1";
chr1	HAVANA	exon	55265356	55265909	.	+	.	gene_id "ENSMUSG00000097649.5"; transcript_id "ENSMUST00000181563.3"; exon_number "1"; exon_id "ENSMUSE00001543312.1"; gene_type "lncRNA"; gene_name "Gm10561"; transcript_type "lncRNA"; transcript_name "Gm10561-201"; transcript_support_level "1"; mgi_id "MGI:3648163"; tag "basic"; havana_gene "OTTMUSG00000046971.1"; havana_transcript "OTTMUST00000121722.1";
chr1	HAVANA	exon	55267655	55267851	.	+	.	gene_id "ENSMUSG00000097649.5"; transcript_id "ENSMUST00000181563.3"; exon_number "2"; exon_id "ENSMUSE00001145584.2"; gene_type "lncRNA"; gene_name "Gm10561"; transcript_type "lncRNA"; transcript_name "Gm10561-201"; transcript_support_level "1"; mgi_id "MGI:3648163"; tag "basic"; havana_gene "OTTMUSG00000046971.1"; havana_transcript "OTTMUST00000121722.1";
chr1	HAVANA	exon	55273536	55274783	.	+	.	gene_id "ENSMUSG00000097649.5"; transcript_id "ENSMUST00000181563.3"; exon_number "3"; exon_id "ENSMUSE00001543319.1"; gene_type "lncRNA"; gene_name "Gm10561"; transcript_type "lncRNA"; transcript_name "Gm10561-201"; transcript_support_level "1"; mgi_id "MGI:3648163"; tag "basic"; havana_gene "OTTMUSG00000046971.1"; havana_transcript "OTTMUST00000121722.1";
chr1	IsoQuant	gene	55276324	55279207	.	+	.	gene_id "novel_gene_chr1_2934"; transcripts "1";
chr1	IsoQuant	transcript	55276324	55279207	.	+	.	gene_id "novel_gene_chr1_2934"; transcript_id "transcript2933.chr1.nnic"; exons "1";
chr1	IsoQuant	exon	55276324	55279207	.	+	.	gene_id "novel_gene_chr1_2934"; transcript_id "transcript2933.chr1.nnic"; exon_number "1"; exon_id "1447";
chr1	HAVANA	gene	55276336	55287629	.	+	.	gene_id "ENSMUSG00000046994.10"; transcripts "1"; gene_type "protein_coding"; gene_name "Mars2"; mgi_id "MGI:2444136"; havana_gene "OTTMUSG00000046972.1";
chr1	IsoQuant	transcript	55278544	55283017	.	+	.	gene_id "ENSMUSG00000046994.10"; transcript_id "transcript2937.chr1.nnic"; exons "1";
chr1	IsoQuant	exon	55278544	55283017	.	+	.	gene_id "ENSMUSG00000046994.10"; transcript_id "transcript2937.chr1.nnic"; exon_number "1"; exon_id "1448";
chr1	HAVANA	gene	55445080	55793444	.	+	.	gene_id "ENSMUSG00000038349.11"; transcripts "2"; gene_type "protein_coding"; gene_name "Plcl1"; mgi_id "MGI:3036262"; tag "overlapping_locus"; havana_gene "OTTMUSG00000046977.1";
chr1	HAVANA	transcript	55445080	55793444	.	+	.	gene_id "ENSMUSG00000038349.11"; transcript_id "ENSMUST00000042986.10"; exons "6"; gene_type "protein_coding"; gene_name "Plcl1"; transcript_type "protein_coding"; transcript_name "Plcl1-201"; protein_id "ENSMUSP00000037854.9"; transcript_support_level "1"; mgi_id "MGI:3036262"; tag "basic"; ccdsid "CCDS48263.1"; havana_gene "OTTMUSG00000046977.1"; havana_transcript "OTTMUST00000121728.1";
chr1	HAVANA	UTR	55445080	55445546	.	+	.	gene_id "ENSMUSG00000038349.11"; transcript_id "ENSMUST00000042986.10"; exon_number "1"; exon_id "1449";
chr1	HAVANA	exon	55445080	55445789	.	+	.	gene_id "ENSMUSG00000038349.11"; transcript_id "ENSMUST00000042986.10"; exon_number "2"; exon_id "ENSMUSE00000629950.3"; gene_type "protein_coding"; gene_name "Plcl1"; transcript_type "protein_coding"; transcript_name "Plcl1-201"; protein_id "ENSMUSP00000037854.9"; transcript_support_level "1"; mgi_id "MGI:3036262"; tag "basic"; ccdsid "CCDS48263.1"; havana_gene "OTTMUSG00000046977.1"; havana_transcript "OTTMUST00000121728.1";
chr1	HAVANA	start_codon	55445547	55445549	.	+	.	gene_id "ENSMUSG00000038349.11"; transcript_id "ENSMUST00000042986.10"; exon_number "3"; exon_id "1450";
chr1	HAVANA	CDS	55445547	55445789	.	+	.	gene_id "ENSMUSG00000038349.11"; transcript_id "ENSMUST00000042986.10"; exon_number "4"; exon_id "1451";
chr1	HAVANA	CDS	55734904	55737378	.	+	.	gene_id "ENSMUSG00000038349.11"; transcript_id "ENSMUST00000042986.10"; exon_number "5"; exon_id "ENSMUSE00000629949.3"; gene_type "protein_coding"; gene_name "Plcl1"; transcript_type "protein_coding"; transcript_name "Plcl1-201"; protein_id "ENSMUSP00000037854.9"; transcript_support_level "1"; mgi_id "MGI:3036262"; tag "basic"; ccdsid "CCDS48263.1"; havana_gene "OTTMUSG00000046977.1"; havana_transcript "OTTMUST00000121728.1";
chr1	HAVANA	exon	55734904	55737378	.	+	.	gene_id "ENSMUSG00000038349.11"; transcript_id "ENSMUST00000042986.10"; exon_number "6"; exon_id "ENSMUSE00000629949.3"; gene_type "protein_coding"; gene_name "Plcl1"; transcript_type "protein_coding"; transcript_name "Plcl1-201"; protein_id "ENSMUSP00000037854.9"; transcript_support_level "1"; mgi_id "MGI:3036262"; tag "basic"; ccdsid "CCDS48263.1"; havana_gene "OTTMUSG00000046977.1"; havana_transcript "OTTMUST00000121728.1";
chr1	HAVANA	CDS	55741089	55741292	.	+	.	gene_id "ENSMUSG00000038349.11"; transcript_id "ENSMUST00000042986.10"; exon_number "7"; exon_id "ENSMUSE00000242948.4"; gene_type "protein_coding"; gene_name "Plcl1"; transcript_type "protein_coding"; transcript_name "Plcl1-201"; protein_id "ENSMUSP00000037854.9"; transcript_support_level "1"; mgi_id "MGI:3036262"; tag "basic"; ccdsid "CCDS48263.1"; havana_gene "OTTMUSG00000046977.1"; havana_transcript "OTTMUST00000121728.1";
chr1	HAVANA	exon	55741089	55741292	.	+	.	gene_id "ENSMUSG00000038349.11"; transcript_id "ENSMUST00000042986.10"; exon_number "8"; exon_id "ENSMUSE00000242948.4"; gene_type "protein_coding"; gene_name "Plcl1"; transcript_type "protein_coding"; transcript_name "Plcl1-201"; protein_id "ENSMUSP00000037854.9"; transcript_support_level "1"; mgi_id "MGI:3036262"; tag "basic"; ccdsid "CCDS48263.1"; havana_gene "OTTMUSG00000046977.1"; havana_transcript "OTTMUST00000121728.1";
chr1	HAVANA	CDS	55752580	55752655	.	+	.	gene_id "ENSMUSG00000038349.11"; transcript_id "ENSMUST00000042986.10"; exon_number "9"; exon_id "ENSMUSE00001327509.2"; gene_type "protein_coding"; gene_name "Plcl1"; transcript_type "protein_coding"; transcript_name "Plcl1-201"; protein_id "ENSMUSP00000037854.9"; transcript_support_level "1"; mgi_id "MGI:3036262"; tag "basic"; ccdsid "CCDS48263.1"; havana_gene "OTTMUSG00000046977.1"; havana_transcript "OTTMUST00000121728.1";
chr1	HAVANA	exon	55752580	55752655	.	+	.	gene_id "ENSMUSG00000038349.11"; transcript_id "ENSMUST00000042986.10"; exon_number "10"; exon_id "ENSMUSE00001327509.2"; gene_type "protein_coding"; gene_name "Plcl1"; transcript_type "protein_coding"; transcript_name "Plcl1-201"; protein_id "ENSMUSP00000037854.9"; transcript_support_level "1"; mgi_id "MGI:3036262"; tag "basic"; ccdsid "CCDS48263.1"; havana_gene "OTTMUSG00000046977.1"; havana_transcript "OTTMUST00000121728.1";
chr1	HAVANA	CDS	55754653	55754762	.	+	.	gene_id "ENSMUSG00000038349.11"; transcript_id "ENSMUST00000042986.10"; exon_number "11"; exon_id "ENSMUSE00001327712.2"; gene_type "protein_coding"; gene_name "Plcl1"; transcript_type "protein_coding"; transcript_name "Plcl1-201"; protein_id "ENSMUSP00000037854.9"; transcript_support_level "1"; mgi_id "MGI:3036262"; tag "basic"; ccdsid "CCDS48263.1"; havana_gene "OTTMUSG00000046977.1"; havana_transcript "OTTMUST00000121728.1";
chr1	HAVANA	exon	55754653	55754762	.	+	.	gene_id "ENSMUSG00000038349.11"; transcript_id "ENSMUST00000042986.10"; exon_number "12"; exon_id "ENSMUSE00001327712.2"; gene_type "protein_coding"; gene_name "Plcl1"; transcript_type "protein_coding"; transcript_name "Plcl1-201"; protein_id "ENSMUSP00000037854.9"; transcript_support_level "1"; mgi_id "MGI:3036262"; tag "basic"; ccdsid "CCDS48263.1"; havana_gene "OTTMUSG00000046977.1"; havana_transcript "OTTMUST00000121728.1";
chr1	HAVANA	CDS	55790440	55790619	.	+	.	gene_id "ENSMUSG00000038349.11"; transcript_id "ENSMUST00000042986.10"; exon_number "13"; exon_id "1452";
chr1	HAVANA	exon	55790440	55793444	.	+	.	gene_id "ENSMUSG00000038349.11"; transcript_id "ENSMUST00000042986.10"; exon_number "14"; exon_id "ENSMUSE00000629948.4"; gene_type "protein_coding"; gene_name "Plcl1"; transcript_type "protein_coding"; transcript_name "Plcl1-201"; protein_id "ENSMUSP00000037854.9"; transcript_support_level "1"; mgi_id "MGI:3036262"; tag "basic"; ccdsid "CCDS48263.1"; havana_gene "OTTMUSG00000046977.1"; havana_transcript "OTTMUST00000121728.1";
chr1	HAVANA	stop_codon	55790620	55790622	.	+	.	gene_id "ENSMUSG00000038349.11"; transcript_id "ENSMUST00000042986.10"; exon_number "15"; exon_id "1453";
chr1	HAVANA	UTR	55790620	55793444	.	+	.	gene_id "ENSMUSG00000038349.11"; transcript_id "ENSMUST00000042986.10"; exon_number "16"; exon_id "1454";
chr1	IsoQuant	transcript	55734902	55758491	.	+	.	gene_id "ENSMUSG00000038349.11"; transcript_id "transcript2944.chr1.nic"; exons "4";
chr1	IsoQuant	exon	55734902	55737378	.	+	.	gene_id "ENSMUSG00000038349.11"; transcript_id "transcript2944.chr1.nic"; exon_number "1"; exon_id "1455";
chr1	IsoQuant	exon	55741089	55741292	.	+	.	gene_id "ENSMUSG00000038349.11"; transcript_id "transcript2944.chr1.nic"; exon_number "2"; exon_id "ENSMUSE00000242948.4";
chr1	IsoQuant	exon	55752580	55752655	.	+	.	gene_id "ENSMUSG00000038349.11"; transcript_id "transcript2944.chr1.nic"; exon_number "3"; exon_id "ENSMUSE00001327509.2";
chr1	IsoQuant	exon	55754653	55758491	.	+	.	gene_id "ENSMUSG00000038349.11"; transcript_id "transcript2944.chr1.nic"; exon_number "4"; exon_id "1456";
chr1	IsoQuant	gene	55582744	55588668	.	+	.	gene_id "novel_gene_chr1_2947"; transcripts "1";
chr1	IsoQuant	transcript	55582744	55588668	.	+	.	gene_id "novel_gene_chr1_2947"; transcript_id "transcript2946.chr1.nnic"; exons "1";
chr1	IsoQuant	exon	55582744	55588668	.	+	.	gene_id "novel_gene_chr1_2947"; transcript_id "transcript2946.chr1.nnic"; exon_number "1"; exon_id "1457";
chr1	IsoQuant	gene	55618774	55622370	.	+	.	gene_id "novel_gene_chr1_2949"; transcripts "1";
chr1	IsoQuant	transcript	55618774	55622370	.	+	.	gene_id "novel_gene_chr1_2949"; transcript_id "transcript2948.chr1.nnic"; exons "1";
chr1	IsoQuant	exon	55618774	55622370	.	+	.	gene_id "novel_gene_chr1_2949"; transcript_id "transcript2948.chr1.nnic"; exon_number "1"; exon_id "1458";
chr1	HAVANA	gene	57010065	57089243	.	+	.	gene_id "ENSMUSG00000087022.7"; transcripts "1"; gene_type "lncRNA"; gene_name "9130024F11Rik"; mgi_id "MGI:1926150"; tag "overlapping_locus"; havana_gene "OTTMUSG00000040158.1";
chr1	HAVANA	transcript	57010569	57014361	.	+	.	gene_id "ENSMUSG00000087022.7"; transcript_id "ENSMUST00000135238.6"; exons "2"; gene_type "lncRNA"; gene_name "9130024F11Rik"; transcript_type "lncRNA"; transcript_name "9130024F11Rik-201"; transcript_support_level "2"; mgi_id "MGI:1926150"; tag "TAGENE"; havana_gene "OTTMUSG00000040158.1"; havana_transcript "OTTMUST00000104378.1";
chr1	HAVANA	exon	57010569	57010930	.	+	.	gene_id "ENSMUSG00000087022.7"; transcript_id "ENSMUST00000135238.6"; exon_number "1"; exon_id "ENSMUSE00001637658.1"; gene_type "lncRNA"; gene_name "9130024F11Rik"; transcript_type "lncRNA"; transcript_name "9130024F11Rik-201"; transcript_support_level "2"; mgi_id "MGI:1926150"; tag "TAGENE"; havana_gene "OTTMUSG00000040158.1"; havana_transcript "OTTMUST00000104378.1";
chr1	HAVANA	exon	57013417	57014361	.	+	.	gene_id "ENSMUSG00000087022.7"; transcript_id "ENSMUST00000135238.6"; exon_number "2"; exon_id "ENSMUSE00001637625.1"; gene_type "lncRNA"; gene_name "9130024F11Rik"; transcript_type "lncRNA"; transcript_name "9130024F11Rik-201"; transcript_support_level "2"; mgi_id "MGI:1926150"; tag "TAGENE"; havana_gene "OTTMUSG00000040158.1"; havana_transcript "OTTMUST00000104378.1";
chr1	HAVANA	gene	57365616	57416782	.	-	.	gene_id "ENSMUSG00000097519.5"; transcripts "1"; gene_type "lncRNA"; gene_name "4930558J18Rik"; mgi_id "MGI:1922573"; havana_gene "OTTMUSG00000047046.1";
chr1	HAVANA	transcript	57398089	57416782	.	-	.	gene_id "ENSMUSG00000097519.5"; transcript_id "ENSMUST00000181949.5"; exons "4"; gene_type "lncRNA"; gene_name "4930558J18Rik"; transcript_type "lncRNA"; transcript_name "4930558J18Rik-201"; transcript_support_level "1"; mgi_id "MGI:1922573"; tag "basic"; havana_gene "OTTMUSG00000047046.1"; havana_transcript "OTTMUST00000121824.1";
chr1	HAVANA	exon	57416564	57416782	.	-	.	gene_id "ENSMUSG00000097519.5"; transcript_id "ENSMUST00000181949.5"; exon_number "1"; exon_id "ENSMUSE00001595012.1"; gene_type "lncRNA"; gene_name "4930558J18Rik"; transcript_type "lncRNA"; transcript_name "4930558J18Rik-201"; transcript_support_level "1"; mgi_id "MGI:1922573"; tag "basic"; havana_gene "OTTMUSG00000047046.1"; havana_transcript "OTTMUST00000121824.1";
chr1	HAVANA	exon	57414407	57414678	.	-	.	gene_id "ENSMUSG00000097519.5"; transcript_id "ENSMUST00000181949.5"; exon_number "2"; exon_id "ENSMUSE00001184643.2"; gene_type "lncRNA"; gene_name "4930558J18Rik"; transcript_type "lncRNA"; transcript_name "4930558J18Rik-201"; transcript_support_level "1"; mgi_id "MGI:1922573"; tag "basic"; havana_gene "OTTMUSG00000047046.1"; havana_transcript "OTTMUST00000121824.1";
chr1	HAVANA	exon	57401725	57401922	.	-	.	gene_id "ENSMUSG00000097519.5"; transcript_id "ENSMUST00000181949.5"; exon_number "3"; exon_id "ENSMUSE00001186654.2"; gene_type "lncRNA"; gene_name "4930558J18Rik"; transcript_type "lncRNA"; transcript_name "4930558J18Rik-201"; transcript_support_level "1"; mgi_id "MGI:1922573"; tag "basic"; havana_gene "OTTMUSG00000047046.1"; havana_transcript "OTTMUST00000121824.1";
chr1	HAVANA	exon	57398089	57399822	.	-	.	gene_id "ENSMUSG00000097519.5"; transcript_id "ENSMUST00000181949.5"; exon_number "4"; exon_id "ENSMUSE00001594995.1"; gene_type "lncRNA"; gene_name "4930558J18Rik"; transcript_type "lncRNA"; transcript_name "4930558J18Rik-201"; transcript_support_level "1"; mgi_id "MGI:1922573"; tag "basic"; havana_gene "OTTMUSG00000047046.1"; havana_transcript "OTTMUST00000121824.1";
chr1	HAVANA	gene	57416774	57424582	.	+	.	gene_id "ENSMUSG00000038323.4"; transcripts "5"; gene_type "protein_coding"; gene_name "1700066M21Rik"; mgi_id "MGI:1920717"; havana_gene "OTTMUSG00000047047.1";
chr1	IsoQuant	transcript	57416774	57424578	.	+	.	gene_id "ENSMUSG00000038323.4"; transcript_id "transcript2978.chr1.nnic"; exons "4";
chr1	IsoQuant	exon	57416774	57417105	.	+	.	gene_id "ENSMUSG00000038323.4"; transcript_id "transcript2978.chr1.nnic"; exon_number "1"; exon_id "1459";
chr1	IsoQuant	exon	57418866	57418971	.	+	.	gene_id "ENSMUSG00000038323.4"; transcript_id "transcript2978.chr1.nnic"; exon_number "2"; exon_id "ENSMUSE00001325097.2";
chr1	IsoQuant	exon	57419201	57419387	.	+	.	gene_id "ENSMUSG00000038323.4"; transcript_id "transcript2978.chr1.nnic"; exon_number "3"; exon_id "1460";
chr1	IsoQuant	exon	57421902	57424578	.	+	.	gene_id "ENSMUSG00000038323.4"; transcript_id "transcript2978.chr1.nnic"; exon_number "4"; exon_id "1461";
chr1	IsoQuant	transcript	57416774	57424582	.	+	.	gene_id "ENSMUSG00000038323.4"; transcript_id "transcript2980.chr1.nnic"; exons "3";
chr1	IsoQuant	exon	57416774	57417105	.	+	.	gene_id "ENSMUSG00000038323.4"; transcript_id "transcript2980.chr1.nnic"; exon_number "1"; exon_id "chr1.1459";
chr1	IsoQuant	exon	57418866	57418971	.	+	.	gene_id "ENSMUSG00000038323.4"; transcript_id "transcript2980.chr1.nnic"; exon_number "2"; exon_id "ENSMUSE00001325097.2";
chr1	IsoQuant	exon	57421902	57424582	.	+	.	gene_id "ENSMUSG00000038323.4"; transcript_id "transcript2980.chr1.nnic"; exon_number "3"; exon_id "ENSMUSE00000508613.3";
chr1	IsoQuant	transcript	57416799	57424578	.	+	.	gene_id "ENSMUSG00000038323.4"; transcript_id "transcript2981.chr1.nnic"; exons "3";
chr1	IsoQuant	exon	57416799	57418971	.	+	.	gene_id "ENSMUSG00000038323.4"; transcript_id "transcript2981.chr1.nnic"; exon_number "1"; exon_id "1462";
chr1	IsoQuant	exon	57419201	57419387	.	+	.	gene_id "ENSMUSG00000038323.4"; transcript_id "transcript2981.chr1.nnic"; exon_number "2"; exon_id "chr1.1460";
chr1	IsoQuant	exon	57421902	57424578	.	+	.	gene_id "ENSMUSG00000038323.4"; transcript_id "transcript2981.chr1.nnic"; exon_number "3"; exon_id "chr1.1461";
chr1	IsoQuant	transcript	57416802	57424578	.	+	.	gene_id "ENSMUSG00000038323.4"; transcript_id "transcript2982.chr1.nnic"; exons "3";
chr1	IsoQuant	exon	57416802	57417105	.	+	.	gene_id "ENSMUSG00000038323.4"; transcript_id "transcript2982.chr1.nnic"; exon_number "1"; exon_id "1463";
chr1	IsoQuant	exon	57419201	57419387	.	+	.	gene_id "ENSMUSG00000038323.4"; transcript_id "transcript2982.chr1.nnic"; exon_number "2"; exon_id "chr1.1460";
chr1	IsoQuant	exon	57421902	57424578	.	+	.	gene_id "ENSMUSG00000038323.4"; transcript_id "transcript2982.chr1.nnic"; exon_number "3"; exon_id "chr1.1461";
chr1	HAVANA	transcript	57416779	57424582	.	+	.	gene_id "ENSMUSG00000038323.4"; transcript_id "ENSMUST00000042734.3"; exons "2"; gene_type "protein_coding"; gene_name "1700066M21Rik"; transcript_type "protein_coding"; transcript_name "1700066M21Rik-201"; protein_id "ENSMUSP00000040240.3"; transcript_support_level "1"; mgi_id "MGI:1920717"; tag "basic"; ccdsid "CCDS48264.1"; havana_gene "OTTMUSG00000047047.1"; havana_transcript "OTTMUST00000121825.1";
chr1	HAVANA	UTR	57416779	57416829	.	+	.	gene_id "ENSMUSG00000038323.4"; transcript_id "ENSMUST00000042734.3"; exon_number "1"; exon_id "1464";
chr1	HAVANA	exon	57416779	57417105	.	+	.	gene_id "ENSMUSG00000038323.4"; transcript_id "ENSMUST00000042734.3"; exon_number "2"; exon_id "ENSMUSE00000357924.5"; gene_type "protein_coding"; gene_name "1700066M21Rik"; transcript_type "protein_coding"; transcript_name "1700066M21Rik-201"; protein_id "ENSMUSP00000040240.3"; transcript_support_level "1"; mgi_id "MGI:1920717"; tag "basic"; ccdsid "CCDS48264.1"; havana_gene "OTTMUSG00000047047.1"; havana_transcript "OTTMUST00000121825.1";
chr1	HAVANA	start_codon	57416830	57416832	.	+	.	gene_id "ENSMUSG00000038323.4"; transcript_id "ENSMUST00000042734.3"; exon_number "3"; exon_id "1465";
chr1	HAVANA	CDS	57416830	57417105	.	+	.	gene_id "ENSMUSG00000038323.4"; transcript_id "ENSMUST00000042734.3"; exon_number "4"; exon_id "1466";
chr1	HAVANA	CDS	57421902	57422720	.	+	.	gene_id "ENSMUSG00000038323.4"; transcript_id "ENSMUST00000042734.3"; exon_number "5"; exon_id "1467";
chr1	HAVANA	exon	57421902	57424582	.	+	.	gene_id "ENSMUSG00000038323.4"; transcript_id "ENSMUST00000042734.3"; exon_number "6"; exon_id "ENSMUSE00000508613.3"; gene_type "protein_coding"; gene_name "1700066M21Rik"; transcript_type "protein_coding"; transcript_name "1700066M21Rik-201"; protein_id "ENSMUSP00000040240.3"; transcript_support_level "1"; mgi_id "MGI:1920717"; tag "basic"; ccdsid "CCDS48264.1"; havana_gene "OTTMUSG00000047047.1"; havana_transcript "OTTMUST00000121825.1";
chr1	HAVANA	stop_codon	57422721	57422723	.	+	.	gene_id "ENSMUSG00000038323.4"; transcript_id "ENSMUST00000042734.3"; exon_number "7"; exon_id "1468";
chr1	HAVANA	UTR	57422721	57424582	.	+	.	gene_id "ENSMUSG00000038323.4"; transcript_id "ENSMUST00000042734.3"; exon_number "8"; exon_id "1469";
chr1	HAVANA	gene	57427396	57446260	.	-	.	gene_id "ENSMUSG00000048495.17"; transcripts "4"; gene_type "protein_coding"; gene_name "Tyw5"; mgi_id "MGI:1915986"; havana_gene "OTTMUSG00000029759.1";
chr1	HAVANA	transcript	57427396	57446260	.	-	.	gene_id "ENSMUSG00000048495.17"; transcript_id "ENSMUST00000162686.8"; exons "8"; gene_type "protein_coding"; gene_name "Tyw5"; transcript_type "protein_coding"; transcript_name "Tyw5-209"; protein_id "ENSMUSP00000125427.2"; transcript_support_level "1"; mgi_id "MGI:1915986"; tag "basic"; ccdsid "CCDS14966.2"; havana_gene "OTTMUSG00000029759.1"; havana_transcript "OTTMUST00000073912.1";
chr1	HAVANA	UTR	57445621	57446260	.	-	.	gene_id "ENSMUSG00000048495.17"; transcript_id "ENSMUST00000162686.8"; exon_number "1"; exon_id "1470";
chr1	HAVANA	start_codon	57445618	57445620	.	-	.	gene_id "ENSMUSG00000048495.17"; transcript_id "ENSMUST00000162686.8"; exon_number "2"; exon_id "1471";
chr1	HAVANA	exon	57445543	57446260	.	-	.	gene_id "ENSMUSG00000048495.17"; transcript_id "ENSMUST00000162686.8"; exon_number "3"; exon_id "ENSMUSE00000861590.2"; gene_type "protein_coding"; gene_name "Tyw5"; transcript_type "protein_coding"; transcript_name "Tyw5-209"; protein_id "ENSMUSP00000125427.2"; transcript_support_level "1"; mgi_id "MGI:1915986"; tag "basic"; ccdsid "CCDS14966.2"; havana_gene "OTTMUSG00000029759.1"; havana_transcript "OTTMUST00000073912.1";
chr1	HAVANA	CDS	57445543	57445620	.	-	.	gene_id "ENSMUSG00000048495.17"; transcript_id "ENSMUST00000162686.8"; exon_number "4"; exon_id "1472";
chr1	HAVANA	exon	57440528	57440682	.	-	.	gene_id "ENSMUSG00000048495.17"; transcript_id "ENSMUST00000162686.8"; exon_number "5"; exon_id "ENSMUSE00000972411.2"; gene_type "protein_coding"; gene_name "Tyw5"; transcript_type "protein_coding"; transcript_name "Tyw5-209"; protein_id "ENSMUSP00000125427.2"; transcript_support_level "1"; mgi_id "MGI:1915986"; tag "basic"; ccdsid "CCDS14966.2"; havana_gene "OTTMUSG00000029759.1"; havana_transcript "OTTMUST00000073912.1";
chr1	HAVANA	CDS	57440528	57440682	.	-	.	gene_id "ENSMUSG00000048495.17"; transcript_id "ENSMUST00000162686.8"; exon_number "6"; exon_id "ENSMUSE00000972411.2"; gene_type "protein_coding"; gene_name "Tyw5"; transcript_type "protein_coding"; transcript_name "Tyw5-209"; protein_id "ENSMUSP00000125427.2"; transcript_support_level "1"; mgi_id "MGI:1915986"; tag "basic"; ccdsid "CCDS14966.2"; havana_gene "OTTMUSG00000029759.1"; havana_transcript "OTTMUST00000073912.1";
chr1	HAVANA	exon	57435886	57435955	.	-	.	gene_id "ENSMUSG00000048495.17"; transcript_id "ENSMUST00000162686.8"; exon_number "7"; exon_id "ENSMUSE00001245213.2"; gene_type "protein_coding"; gene_name "Tyw5"; transcript_type "protein_coding"; transcript_name "Tyw5-209"; protein_id "ENSMUSP00000125427.2"; transcript_support_level "1"; mgi_id "MGI:1915986"; tag "basic"; ccdsid "CCDS14966.2"; havana_gene "OTTMUSG00000029759.1"; havana_transcript "OTTMUST00000073912.1";
chr1	HAVANA	CDS	57435886	57435955	.	-	.	gene_id "ENSMUSG00000048495.17"; transcript_id "ENSMUST00000162686.8"; exon_number "8"; exon_id "ENSMUSE00001245213.2"; gene_type "protein_coding"; gene_name "Tyw5"; transcript_type "protein_coding"; transcript_name "Tyw5-209"; protein_id "ENSMUSP00000125427.2"; transcript_support_level "1"; mgi_id "MGI:1915986"; tag "basic"; ccdsid "CCDS14966.2"; havana_gene "OTTMUSG00000029759.1"; havana_transcript "OTTMUST00000073912.1";
chr1	HAVANA	exon	57433206	57433250	.	-	.	gene_id "ENSMUSG00000048495.17"; transcript_id "ENSMUST00000162686.8"; exon_number "9"; exon_id "ENSMUSE00001273341.2"; gene_type "protein_coding"; gene_name "Tyw5"; transcript_type "protein_coding"; transcript_name "Tyw5-209"; protein_id "ENSMUSP00000125427.2"; transcript_support_level "1"; mgi_id "MGI:1915986"; tag "basic"; ccdsid "CCDS14966.2"; havana_gene "OTTMUSG00000029759.1"; havana_transcript "OTTMUST00000073912.1";
chr1	HAVANA	CDS	57433206	57433250	.	-	.	gene_id "ENSMUSG00000048495.17"; transcript_id "ENSMUST00000162686.8"; exon_number "10"; exon_id "ENSMUSE00001273341.2"; gene_type "protein_coding"; gene_name "Tyw5"; transcript_type "protein_coding"; transcript_name "Tyw5-209"; protein_id "ENSMUSP00000125427.2"; transcript_support_level "1"; mgi_id "MGI:1915986"; tag "basic"; ccdsid "CCDS14966.2"; havana_gene "OTTMUSG00000029759.1"; havana_transcript "OTTMUST00000073912.1";
chr1	HAVANA	exon	57432509	57432646	.	-	.	gene_id "ENSMUSG00000048495.17"; transcript_id "ENSMUST00000162686.8"; exon_number "11"; exon_id "ENSMUSE00001301846.2"; gene_type "protein_coding"; gene_name "Tyw5"; transcript_type "protein_coding"; transcript_name "Tyw5-209"; protein_id "ENSMUSP00000125427.2"; transcript_support_level "1"; mgi_id "MGI:1915986"; tag "basic"; ccdsid "CCDS14966.2"; havana_gene "OTTMUSG00000029759.1"; havana_transcript "OTTMUST00000073912.1";
chr1	HAVANA	CDS	57432509	57432646	.	-	.	gene_id "ENSMUSG00000048495.17"; transcript_id "ENSMUST00000162686.8"; exon_number "12"; exon_id "ENSMUSE00001301846.2"; gene_type "protein_coding"; gene_name "Tyw5"; transcript_type "protein_coding"; transcript_name "Tyw5-209"; protein_id "ENSMUSP00000125427.2"; transcript_support_level "1"; mgi_id "MGI:1915986"; tag "basic"; ccdsid "CCDS14966.2"; havana_gene "OTTMUSG00000029759.1"; havana_transcript "OTTMUST00000073912.1";
chr1	HAVANA	exon	57430608	57430695	.	-	.	gene_id "ENSMUSG00000048495.17"; transcript_id "ENSMUST00000162686.8"; exon_number "13"; exon_id "ENSMUSE00001262522.2"; gene_type "protein_coding"; gene_name "Tyw5"; transcript_type "protein_coding"; transcript_name "Tyw5-209"; protein_id "ENSMUSP00000125427.2"; transcript_support_level "1"; mgi_id "MGI:1915986"; tag "basic"; ccdsid "CCDS14966.2"; havana_gene "OTTMUSG00000029759.1"; havana_transcript "OTTMUST00000073912.1";
chr1	HAVANA	CDS	57430608	57430695	.	-	.	gene_id "ENSMUSG00000048495.17"; transcript_id "ENSMUST00000162686.8"; exon_number "14"; exon_id "ENSMUSE00001262522.2"; gene_type "protein_coding"; gene_name "Tyw5"; transcript_type "protein_coding"; transcript_name "Tyw5-209"; protein_id "ENSMUSP00000125427.2"; transcript_support_level "1"; mgi_id "MGI:1915986"; tag "basic"; ccdsid "CCDS14966.2"; havana_gene "OTTMUSG00000029759.1"; havana_transcript "OTTMUST00000073912.1";
chr1	HAVANA	exon	57429801	57429917	.	-	.	gene_id "ENSMUSG00000048495.17"; transcript_id "ENSMUST00000162686.8"; exon_number "15"; exon_id "ENSMUSE00001246740.2"; gene_type "protein_coding"; gene_name "Tyw5"; transcript_type "protein_coding"; transcript_name "Tyw5-209"; protein_id "ENSMUSP00000125427.2"; transcript_support_level "1"; mgi_id "MGI:1915986"; tag "basic"; ccdsid "CCDS14966.2"; havana_gene "OTTMUSG00000029759.1"; havana_transcript "OTTMUST00000073912.1";
chr1	HAVANA	CDS	57429801	57429917	.	-	.	gene_id "ENSMUSG00000048495.17"; transcript_id "ENSMUST00000162686.8"; exon_number "16"; exon_id "ENSMUSE00001246740.2"; gene_type "protein_coding"; gene_name "Tyw5"; transcript_type "protein_coding"; transcript_name "Tyw5-209"; protein_id "ENSMUSP00000125427.2"; transcript_support_level "1"; mgi_id "MGI:1915986"; tag "basic"; ccdsid "CCDS14966.2"; havana_gene "OTTMUSG00000029759.1"; havana_transcript "OTTMUST00000073912.1";
chr1	HAVANA	CDS	57427658	57427911	.	-	.	gene_id "ENSMUSG00000048495.17"; transcript_id "ENSMUST00000162686.8"; exon_number "17"; exon_id "1473";
chr1	HAVANA	stop_codon	57427655	57427657	.	-	.	gene_id "ENSMUSG00000048495.17"; transcript_id "ENSMUST00000162686.8"; exon_number "18"; exon_id "1474";
chr1	HAVANA	exon	57427396	57427911	.	-	.	gene_id "ENSMUSG00000048495.17"; transcript_id "ENSMUST00000162686.8"; exon_number "19"; exon_id "ENSMUSE00000853213.2"; gene_type "protein_coding"; gene_name "Tyw5"; transcript_type "protein_coding"; transcript_name "Tyw5-209"; protein_id "ENSMUSP00000125427.2"; transcript_support_level "1"; mgi_id "MGI:1915986"; tag "basic"; ccdsid "CCDS14966.2"; havana_gene "OTTMUSG00000029759.1"; havana_transcript "OTTMUST00000073912.1";
chr1	HAVANA	UTR	57427396	57427657	.	-	.	gene_id "ENSMUSG00000048495.17"; transcript_id "ENSMUST00000162686.8"; exon_number "20"; exon_id "1475";
chr1	IsoQuant	transcript	57427399	57445638	.	-	.	gene_id "ENSMUSG00000048495.17"; transcript_id "transcript2960.chr1.nic"; exons "8";
chr1	IsoQuant	exon	57445543	57445638	.	-	.	gene_id "ENSMUSG00000048495.17"; transcript_id "transcript2960.chr1.nic"; exon_number "1"; exon_id "1476";
chr1	IsoQuant	exon	57440547	57440682	.	-	.	gene_id "ENSMUSG00000048495.17"; transcript_id "transcript2960.chr1.nic"; exon_number "2"; exon_id "ENSMUSE00001289997.2";
chr1	IsoQuant	exon	57435886	57435955	.	-	.	gene_id "ENSMUSG00000048495.17"; transcript_id "transcript2960.chr1.nic"; exon_number "3"; exon_id "ENSMUSE00001245213.2";
chr1	IsoQuant	exon	57433206	57433250	.	-	.	gene_id "ENSMUSG00000048495.17"; transcript_id "transcript2960.chr1.nic"; exon_number "4"; exon_id "ENSMUSE00001273341.2";
chr1	IsoQuant	exon	57432509	57432853	.	-	.	gene_id "ENSMUSG00000048495.17"; transcript_id "transcript2960.chr1.nic"; exon_number "5"; exon_id "1477";
chr1	IsoQuant	exon	57430608	57430695	.	-	.	gene_id "ENSMUSG00000048495.17"; transcript_id "transcript2960.chr1.nic"; exon_number "6"; exon_id "ENSMUSE00001262522.2";
chr1	IsoQuant	exon	57429801	57429917	.	-	.	gene_id "ENSMUSG00000048495.17"; transcript_id "transcript2960.chr1.nic"; exon_number "7"; exon_id "ENSMUSE00001246740.2";
chr1	IsoQuant	exon	57427399	57427911	.	-	.	gene_id "ENSMUSG00000048495.17"; transcript_id "transcript2960.chr1.nic"; exon_number "8"; exon_id "ENSMUSE00000858890.2";
chr1	IsoQuant	transcript	57430935	57446260	.	-	.	gene_id "ENSMUSG00000048495.17"; transcript_id "transcript2976.chr1.nic"; exons "5";
chr1	IsoQuant	exon	57445543	57446260	.	-	.	gene_id "ENSMUSG00000048495.17"; transcript_id "transcript2976.chr1.nic"; exon_number "1"; exon_id "ENSMUSE00000861590.2";
chr1	IsoQuant	exon	57440547	57440682	.	-	.	gene_id "ENSMUSG00000048495.17"; transcript_id "transcript2976.chr1.nic"; exon_number "2"; exon_id "ENSMUSE00001289997.2";
chr1	IsoQuant	exon	57435886	57435955	.	-	.	gene_id "ENSMUSG00000048495.17"; transcript_id "transcript2976.chr1.nic"; exon_number "3"; exon_id "ENSMUSE00001245213.2";
chr1	IsoQuant	exon	57433206	57433250	.	-	.	gene_id "ENSMUSG00000048495.17"; transcript_id "transcript2976.chr1.nic"; exon_number "4"; exon_id "ENSMUSE00001273341.2";
chr1	IsoQuant	exon	57430935	57432853	.	-	.	gene_id "ENSMUSG00000048495.17"; transcript_id "transcript2976.chr1.nic"; exon_number "5"; exon_id "1478";
chr1	HAVANA	transcript	57427399	57445630	.	-	.	gene_id "ENSMUSG00000048495.17"; transcript_id "ENSMUST00000097732.11"; exons "7"; gene_type "protein_coding"; gene_name "Tyw5"; transcript_type "retained_intron"; transcript_name "Tyw5-202"; transcript_support_level "2"; mgi_id "MGI:1915986"; havana_gene "OTTMUSG00000029759.1"; havana_transcript "OTTMUST00000073855.1";
chr1	HAVANA	exon	57445543	57445630	.	-	.	gene_id "ENSMUSG00000048495.17"; transcript_id "ENSMUST00000097732.11"; exon_number "1"; exon_id "ENSMUSE00001239713.2"; gene_type "protein_coding"; gene_name "Tyw5"; transcript_type "retained_intron"; transcript_name "Tyw5-202"; transcript_support_level "2"; mgi_id "MGI:1915986"; havana_gene "OTTMUSG00000029759.1"; havana_transcript "OTTMUST00000073855.1";
chr1	HAVANA	exon	57440547	57440682	.	-	.	gene_id "ENSMUSG00000048495.17"; transcript_id "ENSMUST00000097732.11"; exon_number "2"; exon_id "ENSMUSE00001289997.2"; gene_type "protein_coding"; gene_name "Tyw5"; transcript_type "retained_intron"; transcript_name "Tyw5-202"; transcript_support_level "2"; mgi_id "MGI:1915986"; havana_gene "OTTMUSG00000029759.1"; havana_transcript "OTTMUST00000073855.1";
chr1	HAVANA	exon	57435886	57435955	.	-	.	gene_id "ENSMUSG00000048495.17"; transcript_id "ENSMUST00000097732.11"; exon_number "3"; exon_id "ENSMUSE00001245213.2"; gene_type "protein_coding"; gene_name "Tyw5"; transcript_type "retained_intron"; transcript_name "Tyw5-202"; transcript_support_level "2"; mgi_id "MGI:1915986"; havana_gene "OTTMUSG00000029759.1"; havana_transcript "OTTMUST00000073855.1";
chr1	HAVANA	exon	57432509	57433250	.	-	.	gene_id "ENSMUSG00000048495.17"; transcript_id "ENSMUST00000097732.11"; exon_number "4"; exon_id "ENSMUSE00000629939.4"; gene_type "protein_coding"; gene_name "Tyw5"; transcript_type "retained_intron"; transcript_name "Tyw5-202"; transcript_support_level "2"; mgi_id "MGI:1915986"; havana_gene "OTTMUSG00000029759.1"; havana_transcript "OTTMUST00000073855.1";
chr1	HAVANA	exon	57430608	57430695	.	-	.	gene_id "ENSMUSG00000048495.17"; transcript_id "ENSMUST00000097732.11"; exon_number "5"; exon_id "ENSMUSE00001262522.2"; gene_type "protein_coding"; gene_name "Tyw5"; transcript_type "retained_intron"; transcript_name "Tyw5-202"; transcript_support_level "2"; mgi_id "MGI:1915986"; havana_gene "OTTMUSG00000029759.1"; havana_transcript "OTTMUST00000073855.1";
chr1	HAVANA	exon	57429801	57429917	.	-	.	gene_id "ENSMUSG00000048495.17"; transcript_id "ENSMUST00000097732.11"; exon_number "6"; exon_id "ENSMUSE00001246740.2"; gene_type "protein_coding"; gene_name "Tyw5"; transcript_type "retained_intron"; transcript_name "Tyw5-202"; transcript_support_level "2"; mgi_id "MGI:1915986"; havana_gene "OTTMUSG00000029759.1"; havana_transcript "OTTMUST00000073855.1";
chr1	HAVANA	exon	57427399	57427911	.	-	.	gene_id "ENSMUSG00000048495.17"; transcript_id "ENSMUST00000097732.11"; exon_number "7"; exon_id "ENSMUSE00000858890.2"; gene_type "protein_coding"; gene_name "Tyw5"; transcript_type "retained_intron"; transcript_name "Tyw5-202"; transcript_support_level "2"; mgi_id "MGI:1915986"; havana_gene "OTTMUSG00000029759.1"; havana_transcript "OTTMUST00000073855.1";
chr1	HAVANA	gene	57445487	57457112	.	+	.	gene_id "ENSMUSG00000025971.7"; transcripts "1"; gene_type "protein_coding"; gene_name "Maip1"; mgi_id "MGI:1915365"; havana_gene "OTTMUSG00000029760.1";
chr1	HAVANA	transcript	57445918	57450791	.	+	.	gene_id "ENSMUSG00000025971.7"; transcript_id "ENSMUST00000185709.2"; exons "1"; gene_type "protein_coding"; gene_name "Maip1"; transcript_type "retained_intron"; transcript_name "Maip1-202"; transcript_support_level "NA"; mgi_id "MGI:1915365"; havana_gene "OTTMUSG00000029760.1"; havana_transcript "OTTMUST00000121828.1";
chr1	HAVANA	exon	57445918	57450791	.	+	.	gene_id "ENSMUSG00000025971.7"; transcript_id "ENSMUST00000185709.2"; exon_number "1"; exon_id "ENSMUSE00001326409.2"; gene_type "protein_coding"; gene_name "Maip1"; transcript_type "retained_intron"; transcript_name "Maip1-202"; transcript_support_level "NA"; mgi_id "MGI:1915365"; havana_gene "OTTMUSG00000029760.1"; havana_transcript "OTTMUST00000121828.1";
chr1	HAVANA	gene	57813321	57987553	.	+	.	gene_id "ENSMUSG00000038305.16"; transcripts "4"; gene_type "protein_coding"; gene_name "Spats2l"; mgi_id "MGI:1914448"; havana_gene "OTTMUSG00000035161.1";
chr1	IsoQuant	transcript	57813330	57986124	.	+	.	gene_id "ENSMUSG00000038305.16"; transcript_id "transcript2988.chr1.nic"; exons "14";
chr1	IsoQuant	exon	57813330	57813650	.	+	.	gene_id "ENSMUSG00000038305.16"; transcript_id "transcript2988.chr1.nic"; exon_number "1"; exon_id "1479";
chr1	IsoQuant	exon	57838464	57838513	.	+	.	gene_id "ENSMUSG00000038305.16"; transcript_id "transcript2988.chr1.nic"; exon_number "2"; exon_id "ENSMUSE00000699223.2";
chr1	IsoQuant	exon	57871212	57871296	.	+	.	gene_id "ENSMUSG00000038305.16"; transcript_id "transcript2988.chr1.nic"; exon_number "3"; exon_id "ENSMUSE00001287824.2";
chr1	IsoQuant	exon	57894623	57894683	.	+	.	gene_id "ENSMUSG00000038305.16"; transcript_id "transcript2988.chr1.nic"; exon_number "4"; exon_id "ENSMUSE00001232734.2";
chr1	IsoQuant	exon	57918667	57918775	.	+	.	gene_id "ENSMUSG00000038305.16"; transcript_id "transcript2988.chr1.nic"; exon_number "5"; exon_id "ENSMUSE00001235172.2";
chr1	IsoQuant	exon	57921865	57921914	.	+	.	gene_id "ENSMUSG00000038305.16"; transcript_id "transcript2988.chr1.nic"; exon_number "6"; exon_id "ENSMUSE00001262058.2";
chr1	IsoQuant	exon	57924862	57925108	.	+	.	gene_id "ENSMUSG00000038305.16"; transcript_id "transcript2988.chr1.nic"; exon_number "7"; exon_id "ENSMUSE00001224613.2";
chr1	IsoQuant	exon	57939793	57939999	.	+	.	gene_id "ENSMUSG00000038305.16"; transcript_id "transcript2988.chr1.nic"; exon_number "8"; exon_id "ENSMUSE00001121168.2";
chr1	IsoQuant	exon	57941248	57941383	.	+	.	gene_id "ENSMUSG00000038305.16"; transcript_id "transcript2988.chr1.nic"; exon_number "9"; exon_id "ENSMUSE00001187630.2";
chr1	IsoQuant	exon	57962525	57962583	.	+	.	gene_id "ENSMUSG00000038305.16"; transcript_id "transcript2988.chr1.nic"; exon_number "10"; exon_id "ENSMUSE00001242233.2";
chr1	IsoQuant	exon	57977071	57977180	.	+	.	gene_id "ENSMUSG00000038305.16"; transcript_id "transcript2988.chr1.nic"; exon_number "11"; exon_id "ENSMUSE00001300691.2";
chr1	IsoQuant	exon	57979532	57979634	.	+	.	gene_id "ENSMUSG00000038305.16"; transcript_id "transcript2988.chr1.nic"; exon_number "12"; exon_id "ENSMUSE00001203309.2";
chr1	IsoQuant	exon	57982180	57982400	.	+	.	gene_id "ENSMUSG00000038305.16"; transcript_id "transcript2988.chr1.nic"; exon_number "13"; exon_id "ENSMUSE00001155429.2";
chr1	IsoQuant	exon	57985227	57986124	.	+	.	gene_id "ENSMUSG00000038305.16"; transcript_id "transcript2988.chr1.nic"; exon_number "14"; exon_id "1480";
chr1	IsoQuant	transcript	57813701	57986124	.	+	.	gene_id "ENSMUSG00000038305.16"; transcript_id "transcript2989.chr1.nic"; exons "14";
chr1	IsoQuant	exon	57813701	57813960	.	+	.	gene_id "ENSMUSG00000038305.16"; transcript_id "transcript2989.chr1.nic"; exon_number "1"; exon_id "1481";
chr1	IsoQuant	exon	57838464	57838513	.	+	.	gene_id "ENSMUSG00000038305.16"; transcript_id "transcript2989.chr1.nic"; exon_number "2"; exon_id "ENSMUSE00000699223.2";
chr1	IsoQuant	exon	57871212	57871296	.	+	.	gene_id "ENSMUSG00000038305.16"; transcript_id "transcript2989.chr1.nic"; exon_number "3"; exon_id "ENSMUSE00001287824.2";
chr1	IsoQuant	exon	57894623	57894683	.	+	.	gene_id "ENSMUSG00000038305.16"; transcript_id "transcript2989.chr1.nic"; exon_number "4"; exon_id "ENSMUSE00001232734.2";
chr1	IsoQuant	exon	57918667	57918775	.	+	.	gene_id "ENSMUSG00000038305.16"; transcript_id "transcript2989.chr1.nic"; exon_number "5"; exon_id "ENSMUSE00001235172.2";
chr1	IsoQuant	exon	57921865	57921914	.	+	.	gene_id "ENSMUSG00000038305.16"; transcript_id "transcript2989.chr1.nic"; exon_number "6"; exon_id "ENSMUSE00001262058.2";
chr1	IsoQuant	exon	57924862	57925108	.	+	.	gene_id "ENSMUSG00000038305.16"; transcript_id "transcript2989.chr1.nic"; exon_number "7"; exon_id "ENSMUSE00001224613.2";
chr1	IsoQuant	exon	57939793	57939999	.	+	.	gene_id "ENSMUSG00000038305.16"; transcript_id "transcript2989.chr1.nic"; exon_number "8"; exon_id "ENSMUSE00001121168.2";
chr1	IsoQuant	exon	57941248	57941383	.	+	.	gene_id "ENSMUSG00000038305.16"; transcript_id "transcript2989.chr1.nic"; exon_number "9"; exon_id "ENSMUSE00001187630.2";
chr1	IsoQuant	exon	57962525	57962583	.	+	.	gene_id "ENSMUSG00000038305.16"; transcript_id "transcript2989.chr1.nic"; exon_number "10"; exon_id "ENSMUSE00001242233.2";
chr1	IsoQuant	exon	57977071	57977180	.	+	.	gene_id "ENSMUSG00000038305.16"; transcript_id "transcript2989.chr1.nic"; exon_number "11"; exon_id "ENSMUSE00001300691.2";
chr1	IsoQuant	exon	57979532	57979634	.	+	.	gene_id "ENSMUSG00000038305.16"; transcript_id "transcript2989.chr1.nic"; exon_number "12"; exon_id "ENSMUSE00001203309.2";
chr1	IsoQuant	exon	57982180	57982400	.	+	.	gene_id "ENSMUSG00000038305.16"; transcript_id "transcript2989.chr1.nic"; exon_number "13"; exon_id "ENSMUSE00001155429.2";
chr1	IsoQuant	exon	57985227	57986124	.	+	.	gene_id "ENSMUSG00000038305.16"; transcript_id "transcript2989.chr1.nic"; exon_number "14"; exon_id "chr1.1480";
chr1	HAVANA	transcript	57813578	57839597	.	+	.	gene_id "ENSMUSG00000038305.16"; transcript_id "ENSMUST00000163922.2"; exons "2"; gene_type "protein_coding"; gene_name "Spats2l"; transcript_type "retained_intron"; transcript_name "Spats2l-202"; transcript_support_level "1"; mgi_id "MGI:1914448"; havana_gene "OTTMUSG00000035161.1"; havana_transcript "OTTMUST00000089545.1";
chr1	HAVANA	exon	57813578	57813650	.	+	.	gene_id "ENSMUSG00000038305.16"; transcript_id "ENSMUST00000163922.2"; exon_number "1"; exon_id "ENSMUSE00000907695.2"; gene_type "protein_coding"; gene_name "Spats2l"; transcript_type "retained_intron"; transcript_name "Spats2l-202"; transcript_support_level "1"; mgi_id "MGI:1914448"; havana_gene "OTTMUSG00000035161.1"; havana_transcript "OTTMUST00000089545.1";
chr1	HAVANA	exon	57838464	57839597	.	+	.	gene_id "ENSMUSG00000038305.16"; transcript_id "ENSMUST00000163922.2"; exon_number "2"; exon_id "ENSMUSE00000916681.2"; gene_type "protein_coding"; gene_name "Spats2l"; transcript_type "retained_intron"; transcript_name "Spats2l-202"; transcript_support_level "1"; mgi_id "MGI:1914448"; havana_gene "OTTMUSG00000035161.1"; havana_transcript "OTTMUST00000089545.1";
chr1	HAVANA	transcript	57814020	57987553	.	+	.	gene_id "ENSMUSG00000038305.16"; transcript_id "ENSMUST00000167085.8"; exons "14"; gene_type "protein_coding"; gene_name "Spats2l"; transcript_type "protein_coding"; transcript_name "Spats2l-206"; protein_id "ENSMUSP00000133054.2"; transcript_support_level "1"; mgi_id "MGI:1914448"; tag "basic"; ccdsid "CCDS35573.2"; havana_gene "OTTMUSG00000035161.1"; havana_transcript "OTTMUST00000089542.1";
chr1	HAVANA	UTR	57814020	57814183	.	+	.	gene_id "ENSMUSG00000038305.16"; transcript_id "ENSMUST00000167085.8"; exon_number "1"; exon_id "ENSMUSE00000909163.2"; gene_type "protein_coding"; gene_name "Spats2l"; transcript_type "protein_coding"; transcript_name "Spats2l-206"; protein_id "ENSMUSP00000133054.2"; transcript_support_level "1"; mgi_id "MGI:1914448"; tag "basic"; ccdsid "CCDS35573.2"; havana_gene "OTTMUSG00000035161.1"; havana_transcript "OTTMUST00000089542.1";
chr1	HAVANA	exon	57814020	57814183	.	+	.	gene_id "ENSMUSG00000038305.16"; transcript_id "ENSMUST00000167085.8"; exon_number "2"; exon_id "ENSMUSE00000909163.2"; gene_type "protein_coding"; gene_name "Spats2l"; transcript_type "protein_coding"; transcript_name "Spats2l-206"; protein_id "ENSMUSP00000133054.2"; transcript_support_level "1"; mgi_id "MGI:1914448"; tag "basic"; ccdsid "CCDS35573.2"; havana_gene "OTTMUSG00000035161.1"; havana_transcript "OTTMUST00000089542.1";
chr1	HAVANA	UTR	57838464	57838513	.	+	.	gene_id "ENSMUSG00000038305.16"; transcript_id "ENSMUST00000167085.8"; exon_number "3"; exon_id "ENSMUSE00000699223.2"; gene_type "protein_coding"; gene_name "Spats2l"; transcript_type "protein_coding"; transcript_name "Spats2l-206"; protein_id "ENSMUSP00000133054.2"; transcript_support_level "1"; mgi_id "MGI:1914448"; tag "basic"; ccdsid "CCDS35573.2"; havana_gene "OTTMUSG00000035161.1"; havana_transcript "OTTMUST00000089542.1";
chr1	HAVANA	exon	57838464	57838513	.	+	.	gene_id "ENSMUSG00000038305.16"; transcript_id "ENSMUST00000167085.8"; exon_number "4"; exon_id "ENSMUSE00000699223.2"; gene_type "protein_coding"; gene_name "Spats2l"; transcript_type "protein_coding"; transcript_name "Spats2l-206"; protein_id "ENSMUSP00000133054.2"; transcript_support_level "1"; mgi_id "MGI:1914448"; tag "basic"; ccdsid "CCDS35573.2"; havana_gene "OTTMUSG00000035161.1"; havana_transcript "OTTMUST00000089542.1";
chr1	HAVANA	UTR	57871212	57871258	.	+	.	gene_id "ENSMUSG00000038305.16"; transcript_id "ENSMUST00000167085.8"; exon_number "5"; exon_id "1482";
chr1	HAVANA	exon	57871212	57871296	.	+	.	gene_id "ENSMUSG00000038305.16"; transcript_id "ENSMUST00000167085.8"; exon_number "6"; exon_id "ENSMUSE00001287824.2"; gene_type "protein_coding"; gene_name "Spats2l"; transcript_type "protein_coding"; transcript_name "Spats2l-206"; protein_id "ENSMUSP00000133054.2"; transcript_support_level "1"; mgi_id "MGI:1914448"; tag "basic"; ccdsid "CCDS35573.2"; havana_gene "OTTMUSG00000035161.1"; havana_transcript "OTTMUST00000089542.1";
chr1	HAVANA	start_codon	57871259	57871261	.	+	.	gene_id "ENSMUSG00000038305.16"; transcript_id "ENSMUST00000167085.8"; exon_number "7"; exon_id "1483";
chr1	HAVANA	CDS	57871259	57871296	.	+	.	gene_id "ENSMUSG00000038305.16"; transcript_id "ENSMUST00000167085.8"; exon_number "8"; exon_id "1484";
chr1	HAVANA	CDS	57894623	57894683	.	+	.	gene_id "ENSMUSG00000038305.16"; transcript_id "ENSMUST00000167085.8"; exon_number "9"; exon_id "ENSMUSE00001232734.2"; gene_type "protein_coding"; gene_name "Spats2l"; transcript_type "protein_coding"; transcript_name "Spats2l-206"; protein_id "ENSMUSP00000133054.2"; transcript_support_level "1"; mgi_id "MGI:1914448"; tag "basic"; ccdsid "CCDS35573.2"; havana_gene "OTTMUSG00000035161.1"; havana_transcript "OTTMUST00000089542.1";
chr1	HAVANA	exon	57894623	57894683	.	+	.	gene_id "ENSMUSG00000038305.16"; transcript_id "ENSMUST00000167085.8"; exon_number "10"; exon_id "ENSMUSE00001232734.2"; gene_type "protein_coding"; gene_name "Spats2l"; transcript_type "protein_coding"; transcript_name "Spats2l-206"; protein_id "ENSMUSP00000133054.2"; transcript_support_level "1"; mgi_id "MGI:1914448"; tag "basic"; ccdsid "CCDS35573.2"; havana_gene "OTTMUSG00000035161.1"; havana_transcript "OTTMUST00000089542.1";
chr1	HAVANA	CDS	57918667	57918775	.	+	.	gene_id "ENSMUSG00000038305.16"; transcript_id "ENSMUST00000167085.8"; exon_number "11"; exon_id "ENSMUSE00001235172.2"; gene_type "protein_coding"; gene_name "Spats2l"; transcript_type "protein_coding"; transcript_name "Spats2l-206"; protein_id "ENSMUSP00000133054.2"; transcript_support_level "1"; mgi_id "MGI:1914448"; tag "basic"; ccdsid "CCDS35573.2"; havana_gene "OTTMUSG00000035161.1"; havana_transcript "OTTMUST00000089542.1";
chr1	HAVANA	exon	57918667	57918775	.	+	.	gene_id "ENSMUSG00000038305.16"; transcript_id "ENSMUST00000167085.8"; exon_number "12"; exon_id "ENSMUSE00001235172.2"; gene_type "protein_coding"; gene_name "Spats2l"; transcript_type "protein_coding"; transcript_name "Spats2l-206"; protein_id "ENSMUSP00000133054.2"; transcript_support_level "1"; mgi_id "MGI:1914448"; tag "basic"; ccdsid "CCDS35573.2"; havana_gene "OTTMUSG00000035161.1"; havana_transcript "OTTMUST00000089542.1";
chr1	HAVANA	CDS	57921865	57921914	.	+	.	gene_id "ENSMUSG00000038305.16"; transcript_id "ENSMUST00000167085.8"; exon_number "13"; exon_id "ENSMUSE00001262058.2"; gene_type "protein_coding"; gene_name "Spats2l"; transcript_type "protein_coding"; transcript_name "Spats2l-206"; protein_id "ENSMUSP00000133054.2"; transcript_support_level "1"; mgi_id "MGI:1914448"; tag "basic"; ccdsid "CCDS35573.2"; havana_gene "OTTMUSG00000035161.1"; havana_transcript "OTTMUST00000089542.1";
chr1	HAVANA	exon	57921865	57921914	.	+	.	gene_id "ENSMUSG00000038305.16"; transcript_id "ENSMUST00000167085.8"; exon_number "14"; exon_id "ENSMUSE00001262058.2"; gene_type "protein_coding"; gene_name "Spats2l"; transcript_type "protein_coding"; transcript_name "Spats2l-206"; protein_id "ENSMUSP00000133054.2"; transcript_support_level "1"; mgi_id "MGI:1914448"; tag "basic"; ccdsid "CCDS35573.2"; havana_gene "OTTMUSG00000035161.1"; havana_transcript "OTTMUST00000089542.1";
chr1	HAVANA	CDS	57924862	57925108	.	+	.	gene_id "ENSMUSG00000038305.16"; transcript_id "ENSMUST00000167085.8"; exon_number "15"; exon_id "ENSMUSE00001224613.2"; gene_type "protein_coding"; gene_name "Spats2l"; transcript_type "protein_coding"; transcript_name "Spats2l-206"; protein_id "ENSMUSP00000133054.2"; transcript_support_level "1"; mgi_id "MGI:1914448"; tag "basic"; ccdsid "CCDS35573.2"; havana_gene "OTTMUSG00000035161.1"; havana_transcript "OTTMUST00000089542.1";
chr1	HAVANA	exon	57924862	57925108	.	+	.	gene_id "ENSMUSG00000038305.16"; transcript_id "ENSMUST00000167085.8"; exon_number "16"; exon_id "ENSMUSE00001224613.2"; gene_type "protein_coding"; gene_name "Spats2l"; transcript_type "protein_coding"; transcript_name "Spats2l-206"; protein_id "ENSMUSP00000133054.2"; transcript_support_level "1"; mgi_id "MGI:1914448"; tag "basic"; ccdsid "CCDS35573.2"; havana_gene "OTTMUSG00000035161.1"; havana_transcript "OTTMUST00000089542.1";
chr1	HAVANA	CDS	57939793	57939999	.	+	.	gene_id "ENSMUSG00000038305.16"; transcript_id "ENSMUST00000167085.8"; exon_number "17"; exon_id "ENSMUSE00001121168.2"; gene_type "protein_coding"; gene_name "Spats2l"; transcript_type "protein_coding"; transcript_name "Spats2l-206"; protein_id "ENSMUSP00000133054.2"; transcript_support_level "1"; mgi_id "MGI:1914448"; tag "basic"; ccdsid "CCDS35573.2"; havana_gene "OTTMUSG00000035161.1"; havana_transcript "OTTMUST00000089542.1";
chr1	HAVANA	exon	57939793	57939999	.	+	.	gene_id "ENSMUSG00000038305.16"; transcript_id "ENSMUST00000167085.8"; exon_number "18"; exon_id "ENSMUSE00001121168.2"; gene_type "protein_coding"; gene_name "Spats2l"; transcript_type "protein_coding"; transcript_name "Spats2l-206"; protein_id "ENSMUSP00000133054.2"; transcript_support_level "1"; mgi_id "MGI:1914448"; tag "basic"; ccdsid "CCDS35573.2"; havana_gene "OTTMUSG00000035161.1"; havana_transcript "OTTMUST00000089542.1";
chr1	HAVANA	CDS	57941248	57941383	.	+	.	gene_id "ENSMUSG00000038305.16"; transcript_id "ENSMUST00000167085.8"; exon_number "19"; exon_id "ENSMUSE00001187630.2"; gene_type "protein_coding"; gene_name "Spats2l"; transcript_type "protein_coding"; transcript_name "Spats2l-206"; protein_id "ENSMUSP00000133054.2"; transcript_support_level "1"; mgi_id "MGI:1914448"; tag "basic"; ccdsid "CCDS35573.2"; havana_gene "OTTMUSG00000035161.1"; havana_transcript "OTTMUST00000089542.1";
chr1	HAVANA	exon	57941248	57941383	.	+	.	gene_id "ENSMUSG00000038305.16"; transcript_id "ENSMUST00000167085.8"; exon_number "20"; exon_id "ENSMUSE00001187630.2"; gene_type "protein_coding"; gene_name "Spats2l"; transcript_type "protein_coding"; transcript_name "Spats2l-206"; protein_id "ENSMUSP00000133054.2"; transcript_support_level "1"; mgi_id "MGI:1914448"; tag "basic"; ccdsid "CCDS35573.2"; havana_gene "OTTMUSG00000035161.1"; havana_transcript "OTTMUST00000089542.1";
chr1	HAVANA	CDS	57962525	57962583	.	+	.	gene_id "ENSMUSG00000038305.16"; transcript_id "ENSMUST00000167085.8"; exon_number "21"; exon_id "ENSMUSE00001242233.2"; gene_type "protein_coding"; gene_name "Spats2l"; transcript_type "protein_coding"; transcript_name "Spats2l-206"; protein_id "ENSMUSP00000133054.2"; transcript_support_level "1"; mgi_id "MGI:1914448"; tag "basic"; ccdsid "CCDS35573.2"; havana_gene "OTTMUSG00000035161.1"; havana_transcript "OTTMUST00000089542.1";
chr1	HAVANA	exon	57962525	57962583	.	+	.	gene_id "ENSMUSG00000038305.16"; transcript_id "ENSMUST00000167085.8"; exon_number "22"; exon_id "ENSMUSE00001242233.2"; gene_type "protein_coding"; gene_name "Spats2l"; transcript_type "protein_coding"; transcript_name "Spats2l-206"; protein_id "ENSMUSP00000133054.2"; transcript_support_level "1"; mgi_id "MGI:1914448"; tag "basic"; ccdsid "CCDS35573.2"; havana_gene "OTTMUSG00000035161.1"; havana_transcript "OTTMUST00000089542.1";
chr1	HAVANA	CDS	57977071	57977180	.	+	.	gene_id "ENSMUSG00000038305.16"; transcript_id "ENSMUST00000167085.8"; exon_number "23"; exon_id "ENSMUSE00001300691.2"; gene_type "protein_coding"; gene_name "Spats2l"; transcript_type "protein_coding"; transcript_name "Spats2l-206"; protein_id "ENSMUSP00000133054.2"; transcript_support_level "1"; mgi_id "MGI:1914448"; tag "basic"; ccdsid "CCDS35573.2"; havana_gene "OTTMUSG00000035161.1"; havana_transcript "OTTMUST00000089542.1";
chr1	HAVANA	exon	57977071	57977180	.	+	.	gene_id "ENSMUSG00000038305.16"; transcript_id "ENSMUST00000167085.8"; exon_number "24"; exon_id "ENSMUSE00001300691.2"; gene_type "protein_coding"; gene_name "Spats2l"; transcript_type "protein_coding"; transcript_name "Spats2l-206"; protein_id "ENSMUSP00000133054.2"; transcript_support_level "1"; mgi_id "MGI:1914448"; tag "basic"; ccdsid "CCDS35573.2"; havana_gene "OTTMUSG00000035161.1"; havana_transcript "OTTMUST00000089542.1";
chr1	HAVANA	CDS	57979532	57979634	.	+	.	gene_id "ENSMUSG00000038305.16"; transcript_id "ENSMUST00000167085.8"; exon_number "25"; exon_id "ENSMUSE00001203309.2"; gene_type "protein_coding"; gene_name "Spats2l"; transcript_type "protein_coding"; transcript_name "Spats2l-206"; protein_id "ENSMUSP00000133054.2"; transcript_support_level "1"; mgi_id "MGI:1914448"; tag "basic"; ccdsid "CCDS35573.2"; havana_gene "OTTMUSG00000035161.1"; havana_transcript "OTTMUST00000089542.1";
chr1	HAVANA	exon	57979532	57979634	.	+	.	gene_id "ENSMUSG00000038305.16"; transcript_id "ENSMUST00000167085.8"; exon_number "26"; exon_id "ENSMUSE00001203309.2"; gene_type "protein_coding"; gene_name "Spats2l"; transcript_type "protein_coding"; transcript_name "Spats2l-206"; protein_id "ENSMUSP00000133054.2"; transcript_support_level "1"; mgi_id "MGI:1914448"; tag "basic"; ccdsid "CCDS35573.2"; havana_gene "OTTMUSG00000035161.1"; havana_transcript "OTTMUST00000089542.1";
chr1	HAVANA	CDS	57982180	57982400	.	+	.	gene_id "ENSMUSG00000038305.16"; transcript_id "ENSMUST00000167085.8"; exon_number "27"; exon_id "ENSMUSE00001155429.2"; gene_type "protein_coding"; gene_name "Spats2l"; transcript_type "protein_coding"; transcript_name "Spats2l-206"; protein_id "ENSMUSP00000133054.2"; transcript_support_level "1"; mgi_id "MGI:1914448"; tag "basic"; ccdsid "CCDS35573.2"; havana_gene "OTTMUSG00000035161.1"; havana_transcript "OTTMUST00000089542.1";
chr1	HAVANA	exon	57982180	57982400	.	+	.	gene_id "ENSMUSG00000038305.16"; transcript_id "ENSMUST00000167085.8"; exon_number "28"; exon_id "ENSMUSE00001155429.2"; gene_type "protein_coding"; gene_name "Spats2l"; transcript_type "protein_coding"; transcript_name "Spats2l-206"; protein_id "ENSMUSP00000133054.2"; transcript_support_level "1"; mgi_id "MGI:1914448"; tag "basic"; ccdsid "CCDS35573.2"; havana_gene "OTTMUSG00000035161.1"; havana_transcript "OTTMUST00000089542.1";
chr1	HAVANA	CDS	57985227	57985619	.	+	.	gene_id "ENSMUSG00000038305.16"; transcript_id "ENSMUST00000167085.8"; exon_number "29"; exon_id "1485";
chr1	HAVANA	exon	57985227	57987553	.	+	.	gene_id "ENSMUSG00000038305.16"; transcript_id "ENSMUST00000167085.8"; exon_number "30"; exon_id "ENSMUSE00000629926.3"; gene_type "protein_coding"; gene_name "Spats2l"; transcript_type "protein_coding"; transcript_name "Spats2l-206"; protein_id "ENSMUSP00000133054.2"; transcript_support_level "1"; mgi_id "MGI:1914448"; tag "basic"; ccdsid "CCDS35573.2"; havana_gene "OTTMUSG00000035161.1"; havana_transcript "OTTMUST00000089542.1";
chr1	HAVANA	stop_codon	57985620	57985622	.	+	.	gene_id "ENSMUSG00000038305.16"; transcript_id "ENSMUST00000167085.8"; exon_number "31"; exon_id "1486";
chr1	HAVANA	UTR	57985620	57987553	.	+	.	gene_id "ENSMUSG00000038305.16"; transcript_id "ENSMUST00000167085.8"; exon_number "32"; exon_id "1487";
chr1	IsoQuant	gene	57843088	57845800	.	+	.	gene_id "novel_gene_chr1_3005"; transcripts "1";
chr1	IsoQuant	transcript	57843088	57845800	.	+	.	gene_id "novel_gene_chr1_3005"; transcript_id "transcript3004.chr1.nnic"; exons "1";
chr1	IsoQuant	exon	57843088	57845800	.	+	.	gene_id "novel_gene_chr1_3005"; transcript_id "transcript3004.chr1.nnic"; exon_number "1"; exon_id "1488";
chr1	IsoQuant	gene	57933827	57937210	.	+	.	gene_id "novel_gene_chr1_3007"; transcripts "1";
chr1	IsoQuant	transcript	57933827	57937210	.	+	.	gene_id "novel_gene_chr1_3007"; transcript_id "transcript3006.chr1.nnic"; exons "1";
chr1	IsoQuant	exon	57933827	57937210	.	+	.	gene_id "novel_gene_chr1_3007"; transcript_id "transcript3006.chr1.nnic"; exon_number "1"; exon_id "1489";
chr1	HAVANA	gene	57994260	58058115	.	-	.	gene_id "ENSMUSG00000054770.17"; transcripts "3"; gene_type "protein_coding"; gene_name "Kctd18"; mgi_id "MGI:3603813"; havana_gene "OTTMUSG00000035129.1";
chr1	HAVANA	transcript	57994407	58009287	.	-	.	gene_id "ENSMUSG00000054770.17"; transcript_id "ENSMUST00000114410.10"; exons "7"; gene_type "protein_coding"; gene_name "Kctd18"; transcript_type "protein_coding"; transcript_name "Kctd18-202"; protein_id "ENSMUSP00000110052.4"; transcript_support_level "1"; mgi_id "MGI:3603813"; tag "basic"; ccdsid "CCDS48269.1"; havana_gene "OTTMUSG00000035129.1"; havana_transcript "OTTMUST00000089405.1";
chr1	HAVANA	exon	58009180	58009287	.	-	.	gene_id "ENSMUSG00000054770.17"; transcript_id "ENSMUST00000114410.10"; exon_number "1"; exon_id "ENSMUSE00000855454.2"; gene_type "protein_coding"; gene_name "Kctd18"; transcript_type "protein_coding"; transcript_name "Kctd18-202"; protein_id "ENSMUSP00000110052.4"; transcript_support_level "1"; mgi_id "MGI:3603813"; tag "basic"; ccdsid "CCDS48269.1"; havana_gene "OTTMUSG00000035129.1"; havana_transcript "OTTMUST00000089405.1";
chr1	HAVANA	UTR	58009180	58009287	.	-	.	gene_id "ENSMUSG00000054770.17"; transcript_id "ENSMUST00000114410.10"; exon_number "2"; exon_id "ENSMUSE00000855454.2"; gene_type "protein_coding"; gene_name "Kctd18"; transcript_type "protein_coding"; transcript_name "Kctd18-202"; protein_id "ENSMUSP00000110052.4"; transcript_support_level "1"; mgi_id "MGI:3603813"; tag "basic"; ccdsid "CCDS48269.1"; havana_gene "OTTMUSG00000035129.1"; havana_transcript "OTTMUST00000089405.1";
chr1	HAVANA	UTR	58006849	58006882	.	-	.	gene_id "ENSMUSG00000054770.17"; transcript_id "ENSMUST00000114410.10"; exon_number "3"; exon_id "1490";
chr1	HAVANA	start_codon	58006846	58006848	.	-	.	gene_id "ENSMUSG00000054770.17"; transcript_id "ENSMUST00000114410.10"; exon_number "4"; exon_id "1491";
chr1	HAVANA	exon	58006656	58006882	.	-	.	gene_id "ENSMUSG00000054770.17"; transcript_id "ENSMUST00000114410.10"; exon_number "5"; exon_id "ENSMUSE00001313043.2"; gene_type "protein_coding"; gene_name "Kctd18"; transcript_type "protein_coding"; transcript_name "Kctd18-202"; protein_id "ENSMUSP00000110052.4"; transcript_support_level "1"; mgi_id "MGI:3603813"; tag "basic"; ccdsid "CCDS48269.1"; havana_gene "OTTMUSG00000035129.1"; havana_transcript "OTTMUST00000089405.1";
chr1	HAVANA	CDS	58006656	58006848	.	-	.	gene_id "ENSMUSG00000054770.17"; transcript_id "ENSMUST00000114410.10"; exon_number "6"; exon_id "1492";
chr1	HAVANA	exon	58004488	58004699	.	-	.	gene_id "ENSMUSG00000054770.17"; transcript_id "ENSMUST00000114410.10"; exon_number "7"; exon_id "ENSMUSE00001280177.2"; gene_type "protein_coding"; gene_name "Kctd18"; transcript_type "protein_coding"; transcript_name "Kctd18-202"; protein_id "ENSMUSP00000110052.4"; transcript_support_level "1"; mgi_id "MGI:3603813"; tag "basic"; ccdsid "CCDS48269.1"; havana_gene "OTTMUSG00000035129.1"; havana_transcript "OTTMUST00000089405.1";
chr1	HAVANA	CDS	58004488	58004699	.	-	.	gene_id "ENSMUSG00000054770.17"; transcript_id "ENSMUST00000114410.10"; exon_number "8"; exon_id "ENSMUSE00001280177.2"; gene_type "protein_coding"; gene_name "Kctd18"; transcript_type "protein_coding"; transcript_name "Kctd18-202"; protein_id "ENSMUSP00000110052.4"; transcript_support_level "1"; mgi_id "MGI:3603813"; tag "basic"; ccdsid "CCDS48269.1"; havana_gene "OTTMUSG00000035129.1"; havana_transcript "OTTMUST00000089405.1";
chr1	HAVANA	exon	58002227	58002420	.	-	.	gene_id "ENSMUSG00000054770.17"; transcript_id "ENSMUST00000114410.10"; exon_number "9"; exon_id "ENSMUSE00001269058.2"; gene_type "protein_coding"; gene_name "Kctd18"; transcript_type "protein_coding"; transcript_name "Kctd18-202"; protein_id "ENSMUSP00000110052.4"; transcript_support_level "1"; mgi_id "MGI:3603813"; tag "basic"; ccdsid "CCDS48269.1"; havana_gene "OTTMUSG00000035129.1"; havana_transcript "OTTMUST00000089405.1";
chr1	HAVANA	CDS	58002227	58002420	.	-	.	gene_id "ENSMUSG00000054770.17"; transcript_id "ENSMUST00000114410.10"; exon_number "10"; exon_id "ENSMUSE00001269058.2"; gene_type "protein_coding"; gene_name "Kctd18"; transcript_type "protein_coding"; transcript_name "Kctd18-202"; protein_id "ENSMUSP00000110052.4"; transcript_support_level "1"; mgi_id "MGI:3603813"; tag "basic"; ccdsid "CCDS48269.1"; havana_gene "OTTMUSG00000035129.1"; havana_transcript "OTTMUST00000089405.1";
chr1	HAVANA	exon	58001060	58001154	.	-	.	gene_id "ENSMUSG00000054770.17"; transcript_id "ENSMUST00000114410.10"; exon_number "11"; exon_id "ENSMUSE00001211023.2"; gene_type "protein_coding"; gene_name "Kctd18"; transcript_type "protein_coding"; transcript_name "Kctd18-202"; protein_id "ENSMUSP00000110052.4"; transcript_support_level "1"; mgi_id "MGI:3603813"; tag "basic"; ccdsid "CCDS48269.1"; havana_gene "OTTMUSG00000035129.1"; havana_transcript "OTTMUST00000089405.1";
chr1	HAVANA	CDS	58001060	58001154	.	-	.	gene_id "ENSMUSG00000054770.17"; transcript_id "ENSMUST00000114410.10"; exon_number "12"; exon_id "ENSMUSE00001211023.2"; gene_type "protein_coding"; gene_name "Kctd18"; transcript_type "protein_coding"; transcript_name "Kctd18-202"; protein_id "ENSMUSP00000110052.4"; transcript_support_level "1"; mgi_id "MGI:3603813"; tag "basic"; ccdsid "CCDS48269.1"; havana_gene "OTTMUSG00000035129.1"; havana_transcript "OTTMUST00000089405.1";
chr1	HAVANA	exon	57998302	57998404	.	-	.	gene_id "ENSMUSG00000054770.17"; transcript_id "ENSMUST00000114410.10"; exon_number "13"; exon_id "ENSMUSE00001271300.2"; gene_type "protein_coding"; gene_name "Kctd18"; transcript_type "protein_coding"; transcript_name "Kctd18-202"; protein_id "ENSMUSP00000110052.4"; transcript_support_level "1"; mgi_id "MGI:3603813"; tag "basic"; ccdsid "CCDS48269.1"; havana_gene "OTTMUSG00000035129.1"; havana_transcript "OTTMUST00000089405.1";
chr1	HAVANA	CDS	57998302	57998404	.	-	.	gene_id "ENSMUSG00000054770.17"; transcript_id "ENSMUST00000114410.10"; exon_number "14"; exon_id "ENSMUSE00001271300.2"; gene_type "protein_coding"; gene_name "Kctd18"; transcript_type "protein_coding"; transcript_name "Kctd18-202"; protein_id "ENSMUSP00000110052.4"; transcript_support_level "1"; mgi_id "MGI:3603813"; tag "basic"; ccdsid "CCDS48269.1"; havana_gene "OTTMUSG00000035129.1"; havana_transcript "OTTMUST00000089405.1";
chr1	HAVANA	CDS	57995490	57995979	.	-	.	gene_id "ENSMUSG00000054770.17"; transcript_id "ENSMUST00000114410.10"; exon_number "15"; exon_id "1493";
chr1	HAVANA	stop_codon	57995487	57995489	.	-	.	gene_id "ENSMUSG00000054770.17"; transcript_id "ENSMUST00000114410.10"; exon_number "16"; exon_id "1494";
chr1	HAVANA	exon	57994407	57995979	.	-	.	gene_id "ENSMUSG00000054770.17"; transcript_id "ENSMUST00000114410.10"; exon_number "17"; exon_id "ENSMUSE00000896661.2"; gene_type "protein_coding"; gene_name "Kctd18"; transcript_type "protein_coding"; transcript_name "Kctd18-202"; protein_id "ENSMUSP00000110052.4"; transcript_support_level "1"; mgi_id "MGI:3603813"; tag "basic"; ccdsid "CCDS48269.1"; havana_gene "OTTMUSG00000035129.1"; havana_transcript "OTTMUST00000089405.1";
chr1	HAVANA	UTR	57994407	57995489	.	-	.	gene_id "ENSMUSG00000054770.17"; transcript_id "ENSMUST00000114410.10"; exon_number "18"; exon_id "1495";
chr1	IsoQuant	transcript	57994412	58009240	.	-	.	gene_id "ENSMUSG00000054770.17"; transcript_id "transcript3016.chr1.nic"; exons "7";
chr1	IsoQuant	exon	58008566	58009240	.	-	.	gene_id "ENSMUSG00000054770.17"; transcript_id "transcript3016.chr1.nic"; exon_number "1"; exon_id "1496";
chr1	IsoQuant	exon	58006656	58006882	.	-	.	gene_id "ENSMUSG00000054770.17"; transcript_id "transcript3016.chr1.nic"; exon_number "2"; exon_id "ENSMUSE00001313043.2";
chr1	IsoQuant	exon	58004488	58004699	.	-	.	gene_id "ENSMUSG00000054770.17"; transcript_id "transcript3016.chr1.nic"; exon_number "3"; exon_id "ENSMUSE00001280177.2";
chr1	IsoQuant	exon	58002227	58002420	.	-	.	gene_id "ENSMUSG00000054770.17"; transcript_id "transcript3016.chr1.nic"; exon_number "4"; exon_id "ENSMUSE00001269058.2";
chr1	IsoQuant	exon	58001060	58001154	.	-	.	gene_id "ENSMUSG00000054770.17"; transcript_id "transcript3016.chr1.nic"; exon_number "5"; exon_id "ENSMUSE00001211023.2";
chr1	IsoQuant	exon	57998302	57998404	.	-	.	gene_id "ENSMUSG00000054770.17"; transcript_id "transcript3016.chr1.nic"; exon_number "6"; exon_id "ENSMUSE00001271300.2";
chr1	IsoQuant	exon	57994412	57995979	.	-	.	gene_id "ENSMUSG00000054770.17"; transcript_id "transcript3016.chr1.nic"; exon_number "7"; exon_id "ENSMUSE00000699216.3";
chr1	ENSEMBL	transcript	57994260	58009243	.	-	.	gene_id "ENSMUSG00000054770.17"; transcript_id "ENSMUST00000164963.8"; exons "4"; gene_type "protein_coding"; gene_name "Kctd18"; transcript_type "protein_coding"; transcript_name "Kctd18-210"; protein_id "ENSMUSP00000130952.2"; transcript_support_level "5"; mgi_id "MGI:3603813"; tag "basic"; ccdsid "CCDS48268.1"; havana_gene "OTTMUSG00000035129.1";
chr1	ENSEMBL	exon	58009180	58009243	.	-	.	gene_id "ENSMUSG00000054770.17"; transcript_id "ENSMUST00000164963.8"; exon_number "1"; exon_id "ENSMUSE00000903324.2"; gene_type "protein_coding"; gene_name "Kctd18"; transcript_type "protein_coding"; transcript_name "Kctd18-210"; protein_id "ENSMUSP00000130952.2"; transcript_support_level "5"; mgi_id "MGI:3603813"; tag "basic"; ccdsid "CCDS48268.1"; havana_gene "OTTMUSG00000035129.1";
chr1	ENSEMBL	UTR	58009180	58009243	.	-	.	gene_id "ENSMUSG00000054770.17"; transcript_id "ENSMUST00000164963.8"; exon_number "2"; exon_id "ENSMUSE00000903324.2"; gene_type "protein_coding"; gene_name "Kctd18"; transcript_type "protein_coding"; transcript_name "Kctd18-210"; protein_id "ENSMUSP00000130952.2"; transcript_support_level "5"; mgi_id "MGI:3603813"; tag "basic"; ccdsid "CCDS48268.1"; havana_gene "OTTMUSG00000035129.1";
chr1	ENSEMBL	UTR	58006849	58006882	.	-	.	gene_id "ENSMUSG00000054770.17"; transcript_id "ENSMUST00000164963.8"; exon_number "3"; exon_id "chr1.1490";
chr1	ENSEMBL	start_codon	58006846	58006848	.	-	.	gene_id "ENSMUSG00000054770.17"; transcript_id "ENSMUST00000164963.8"; exon_number "4"; exon_id "chr1.1491";
chr1	ENSEMBL	exon	58006656	58006882	.	-	.	gene_id "ENSMUSG00000054770.17"; transcript_id "ENSMUST00000164963.8"; exon_number "5"; exon_id "ENSMUSE00001313043.2"; gene_type "protein_coding"; gene_name "Kctd18"; transcript_type "protein_coding"; transcript_name "Kctd18-210"; protein_id "ENSMUSP00000130952.2"; transcript_support_level "5"; mgi_id "MGI:3603813"; tag "basic"; ccdsid "CCDS48268.1"; havana_gene "OTTMUSG00000035129.1";
chr1	ENSEMBL	CDS	58006656	58006848	.	-	.	gene_id "ENSMUSG00000054770.17"; transcript_id "ENSMUST00000164963.8"; exon_number "6"; exon_id "chr1.1492";
chr1	ENSEMBL	exon	57998302	57998404	.	-	.	gene_id "ENSMUSG00000054770.17"; transcript_id "ENSMUST00000164963.8"; exon_number "7"; exon_id "ENSMUSE00001271300.2"; gene_type "protein_coding"; gene_name "Kctd18"; transcript_type "protein_coding"; transcript_name "Kctd18-210"; protein_id "ENSMUSP00000130952.2"; transcript_support_level "5"; mgi_id "MGI:3603813"; tag "basic"; ccdsid "CCDS48268.1"; havana_gene "OTTMUSG00000035129.1";
chr1	ENSEMBL	CDS	57998302	57998404	.	-	.	gene_id "ENSMUSG00000054770.17"; transcript_id "ENSMUST00000164963.8"; exon_number "8"; exon_id "ENSMUSE00001271300.2"; gene_type "protein_coding"; gene_name "Kctd18"; transcript_type "protein_coding"; transcript_name "Kctd18-210"; protein_id "ENSMUSP00000130952.2"; transcript_support_level "5"; mgi_id "MGI:3603813"; tag "basic"; ccdsid "CCDS48268.1"; havana_gene "OTTMUSG00000035129.1";
chr1	ENSEMBL	CDS	57995490	57995979	.	-	.	gene_id "ENSMUSG00000054770.17"; transcript_id "ENSMUST00000164963.8"; exon_number "9"; exon_id "chr1.1493";
chr1	ENSEMBL	stop_codon	57995487	57995489	.	-	.	gene_id "ENSMUSG00000054770.17"; transcript_id "ENSMUST00000164963.8"; exon_number "10"; exon_id "chr1.1494";
chr1	ENSEMBL	exon	57994260	57995979	.	-	.	gene_id "ENSMUSG00000054770.17"; transcript_id "ENSMUST00000164963.8"; exon_number "11"; exon_id "ENSMUSE00000848971.3"; gene_type "protein_coding"; gene_name "Kctd18"; transcript_type "protein_coding"; transcript_name "Kctd18-210"; protein_id "ENSMUSP00000130952.2"; transcript_support_level "5"; mgi_id "MGI:3603813"; tag "basic"; ccdsid "CCDS48268.1"; havana_gene "OTTMUSG00000035129.1";
chr1	ENSEMBL	UTR	57994260	57995489	.	-	.	gene_id "ENSMUSG00000054770.17"; transcript_id "ENSMUST00000164963.8"; exon_number "12"; exon_id "1497";
chr1	HAVANA	gene	58035130	58065058	.	+	.	gene_id "ENSMUSG00000026039.10"; transcripts "1"; gene_type "protein_coding"; gene_name "Sgo2a"; mgi_id "MGI:1098767"; havana_gene "OTTMUSG00000021832.1";
chr1	HAVANA	transcript	58035130	58065058	.	+	.	gene_id "ENSMUSG00000026039.10"; transcript_id "ENSMUST00000027202.9"; exons "9"; gene_type "protein_coding"; gene_name "Sgo2a"; transcript_type "protein_coding"; transcript_name "Sgo2a-201"; protein_id "ENSMUSP00000027202.9"; transcript_support_level "1"; mgi_id "MGI:1098767"; tag "basic"; ccdsid "CCDS35574.1"; havana_gene "OTTMUSG00000021832.1"; havana_transcript "OTTMUST00000051809.1";
chr1	HAVANA	UTR	58035130	58035471	.	+	.	gene_id "ENSMUSG00000026039.10"; transcript_id "ENSMUST00000027202.9"; exon_number "1"; exon_id "ENSMUSE00000699214.3"; gene_type "protein_coding"; gene_name "Sgo2a"; transcript_type "protein_coding"; transcript_name "Sgo2a-201"; protein_id "ENSMUSP00000027202.9"; transcript_support_level "1"; mgi_id "MGI:1098767"; tag "basic"; ccdsid "CCDS35574.1"; havana_gene "OTTMUSG00000021832.1"; havana_transcript "OTTMUST00000051809.1";
chr1	HAVANA	exon	58035130	58035471	.	+	.	gene_id "ENSMUSG00000026039.10"; transcript_id "ENSMUST00000027202.9"; exon_number "2"; exon_id "ENSMUSE00000699214.3"; gene_type "protein_coding"; gene_name "Sgo2a"; transcript_type "protein_coding"; transcript_name "Sgo2a-201"; protein_id "ENSMUSP00000027202.9"; transcript_support_level "1"; mgi_id "MGI:1098767"; tag "basic"; ccdsid "CCDS35574.1"; havana_gene "OTTMUSG00000021832.1"; havana_transcript "OTTMUST00000051809.1";
chr1	HAVANA	UTR	58037255	58037256	.	+	.	gene_id "ENSMUSG00000026039.10"; transcript_id "ENSMUST00000027202.9"; exon_number "3"; exon_id "1498";
chr1	HAVANA	exon	58037255	58037380	.	+	.	gene_id "ENSMUSG00000026039.10"; transcript_id "ENSMUST00000027202.9"; exon_number "4"; exon_id "ENSMUSE00000155230.6"; gene_type "protein_coding"; gene_name "Sgo2a"; transcript_type "protein_coding"; transcript_name "Sgo2a-201"; protein_id "ENSMUSP00000027202.9"; transcript_support_level "1"; mgi_id "MGI:1098767"; tag "basic"; ccdsid "CCDS35574.1"; havana_gene "OTTMUSG00000021832.1"; havana_transcript "OTTMUST00000051809.1";
chr1	HAVANA	start_codon	58037257	58037259	.	+	.	gene_id "ENSMUSG00000026039.10"; transcript_id "ENSMUST00000027202.9"; exon_number "5"; exon_id "1499";
chr1	HAVANA	CDS	58037257	58037380	.	+	.	gene_id "ENSMUSG00000026039.10"; transcript_id "ENSMUST00000027202.9"; exon_number "6"; exon_id "1500";
chr1	HAVANA	CDS	58039123	58039298	.	+	.	gene_id "ENSMUSG00000026039.10"; transcript_id "ENSMUST00000027202.9"; exon_number "7"; exon_id "ENSMUSE00000546490.2"; gene_type "protein_coding"; gene_name "Sgo2a"; transcript_type "protein_coding"; transcript_name "Sgo2a-201"; protein_id "ENSMUSP00000027202.9"; transcript_support_level "1"; mgi_id "MGI:1098767"; tag "basic"; ccdsid "CCDS35574.1"; havana_gene "OTTMUSG00000021832.1"; havana_transcript "OTTMUST00000051809.1";
chr1	HAVANA	exon	58039123	58039298	.	+	.	gene_id "ENSMUSG00000026039.10"; transcript_id "ENSMUST00000027202.9"; exon_number "8"; exon_id "ENSMUSE00000546490.2"; gene_type "protein_coding"; gene_name "Sgo2a"; transcript_type "protein_coding"; transcript_name "Sgo2a-201"; protein_id "ENSMUSP00000027202.9"; transcript_support_level "1"; mgi_id "MGI:1098767"; tag "basic"; ccdsid "CCDS35574.1"; havana_gene "OTTMUSG00000021832.1"; havana_transcript "OTTMUST00000051809.1";
chr1	HAVANA	CDS	58040377	58040454	.	+	.	gene_id "ENSMUSG00000026039.10"; transcript_id "ENSMUST00000027202.9"; exon_number "9"; exon_id "ENSMUSE00000546488.2"; gene_type "protein_coding"; gene_name "Sgo2a"; transcript_type "protein_coding"; transcript_name "Sgo2a-201"; protein_id "ENSMUSP00000027202.9"; transcript_support_level "1"; mgi_id "MGI:1098767"; tag "basic"; ccdsid "CCDS35574.1"; havana_gene "OTTMUSG00000021832.1"; havana_transcript "OTTMUST00000051809.1";
chr1	HAVANA	exon	58040377	58040454	.	+	.	gene_id "ENSMUSG00000026039.10"; transcript_id "ENSMUST00000027202.9"; exon_number "10"; exon_id "ENSMUSE00000546488.2"; gene_type "protein_coding"; gene_name "Sgo2a"; transcript_type "protein_coding"; transcript_name "Sgo2a-201"; protein_id "ENSMUSP00000027202.9"; transcript_support_level "1"; mgi_id "MGI:1098767"; tag "basic"; ccdsid "CCDS35574.1"; havana_gene "OTTMUSG00000021832.1"; havana_transcript "OTTMUST00000051809.1";
chr1	HAVANA	CDS	58042053	58042138	.	+	.	gene_id "ENSMUSG00000026039.10"; transcript_id "ENSMUST00000027202.9"; exon_number "11"; exon_id "ENSMUSE00000546481.2"; gene_type "protein_coding"; gene_name "Sgo2a"; transcript_type "protein_coding"; transcript_name "Sgo2a-201"; protein_id "ENSMUSP00000027202.9"; transcript_support_level "1"; mgi_id "MGI:1098767"; tag "basic"; ccdsid "CCDS35574.1"; havana_gene "OTTMUSG00000021832.1"; havana_transcript "OTTMUST00000051809.1";
chr1	HAVANA	exon	58042053	58042138	.	+	.	gene_id "ENSMUSG00000026039.10"; transcript_id "ENSMUST00000027202.9"; exon_number "12"; exon_id "ENSMUSE00000546481.2"; gene_type "protein_coding"; gene_name "Sgo2a"; transcript_type "protein_coding"; transcript_name "Sgo2a-201"; protein_id "ENSMUSP00000027202.9"; transcript_support_level "1"; mgi_id "MGI:1098767"; tag "basic"; ccdsid "CCDS35574.1"; havana_gene "OTTMUSG00000021832.1"; havana_transcript "OTTMUST00000051809.1";
chr1	HAVANA	CDS	58052666	58052901	.	+	.	gene_id "ENSMUSG00000026039.10"; transcript_id "ENSMUST00000027202.9"; exon_number "13"; exon_id "ENSMUSE00000155231.2"; gene_type "protein_coding"; gene_name "Sgo2a"; transcript_type "protein_coding"; transcript_name "Sgo2a-201"; protein_id "ENSMUSP00000027202.9"; transcript_support_level "1"; mgi_id "MGI:1098767"; tag "basic"; ccdsid "CCDS35574.1"; havana_gene "OTTMUSG00000021832.1"; havana_transcript "OTTMUST00000051809.1";
chr1	HAVANA	exon	58052666	58052901	.	+	.	gene_id "ENSMUSG00000026039.10"; transcript_id "ENSMUST00000027202.9"; exon_number "14"; exon_id "ENSMUSE00000155231.2"; gene_type "protein_coding"; gene_name "Sgo2a"; transcript_type "protein_coding"; transcript_name "Sgo2a-201"; protein_id "ENSMUSP00000027202.9"; transcript_support_level "1"; mgi_id "MGI:1098767"; tag "basic"; ccdsid "CCDS35574.1"; havana_gene "OTTMUSG00000021832.1"; havana_transcript "OTTMUST00000051809.1";
chr1	HAVANA	CDS	58054518	58057142	.	+	.	gene_id "ENSMUSG00000026039.10"; transcript_id "ENSMUST00000027202.9"; exon_number "15"; exon_id "ENSMUSE00000155241.3"; gene_type "protein_coding"; gene_name "Sgo2a"; transcript_type "protein_coding"; transcript_name "Sgo2a-201"; protein_id "ENSMUSP00000027202.9"; transcript_support_level "1"; mgi_id "MGI:1098767"; tag "basic"; ccdsid "CCDS35574.1"; havana_gene "OTTMUSG00000021832.1"; havana_transcript "OTTMUST00000051809.1";
chr1	HAVANA	exon	58054518	58057142	.	+	.	gene_id "ENSMUSG00000026039.10"; transcript_id "ENSMUST00000027202.9"; exon_number "16"; exon_id "ENSMUSE00000155241.3"; gene_type "protein_coding"; gene_name "Sgo2a"; transcript_type "protein_coding"; transcript_name "Sgo2a-201"; protein_id "ENSMUSP00000027202.9"; transcript_support_level "1"; mgi_id "MGI:1098767"; tag "basic"; ccdsid "CCDS35574.1"; havana_gene "OTTMUSG00000021832.1"; havana_transcript "OTTMUST00000051809.1";
chr1	HAVANA	CDS	58058748	58058901	.	+	.	gene_id "ENSMUSG00000026039.10"; transcript_id "ENSMUST00000027202.9"; exon_number "17"; exon_id "ENSMUSE00000458069.5"; gene_type "protein_coding"; gene_name "Sgo2a"; transcript_type "protein_coding"; transcript_name "Sgo2a-201"; protein_id "ENSMUSP00000027202.9"; transcript_support_level "1"; mgi_id "MGI:1098767"; tag "basic"; ccdsid "CCDS35574.1"; havana_gene "OTTMUSG00000021832.1"; havana_transcript "OTTMUST00000051809.1";
chr1	HAVANA	exon	58058748	58058901	.	+	.	gene_id "ENSMUSG00000026039.10"; transcript_id "ENSMUST00000027202.9"; exon_number "18"; exon_id "ENSMUSE00000458069.5"; gene_type "protein_coding"; gene_name "Sgo2a"; transcript_type "protein_coding"; transcript_name "Sgo2a-201"; protein_id "ENSMUSP00000027202.9"; transcript_support_level "1"; mgi_id "MGI:1098767"; tag "basic"; ccdsid "CCDS35574.1"; havana_gene "OTTMUSG00000021832.1"; havana_transcript "OTTMUST00000051809.1";
chr1	HAVANA	CDS	58063943	58063955	.	+	.	gene_id "ENSMUSG00000026039.10"; transcript_id "ENSMUST00000027202.9"; exon_number "19"; exon_id "1501";
chr1	HAVANA	exon	58063943	58065058	.	+	.	gene_id "ENSMUSG00000026039.10"; transcript_id "ENSMUST00000027202.9"; exon_number "20"; exon_id "ENSMUSE00000699208.3"; gene_type "protein_coding"; gene_name "Sgo2a"; transcript_type "protein_coding"; transcript_name "Sgo2a-201"; protein_id "ENSMUSP00000027202.9"; transcript_support_level "1"; mgi_id "MGI:1098767"; tag "basic"; ccdsid "CCDS35574.1"; havana_gene "OTTMUSG00000021832.1"; havana_transcript "OTTMUST00000051809.1";
chr1	HAVANA	stop_codon	58063956	58063958	.	+	.	gene_id "ENSMUSG00000026039.10"; transcript_id "ENSMUST00000027202.9"; exon_number "21"; exon_id "1502";
chr1	HAVANA	UTR	58063956	58065058	.	+	.	gene_id "ENSMUSG00000026039.10"; transcript_id "ENSMUST00000027202.9"; exon_number "22"; exon_id "1503";
chr1	HAVANA	gene	58449348	58463235	.	-	.	gene_id "ENSMUSG00000026034.18"; transcripts "6"; gene_type "protein_coding"; gene_name "Clk1"; mgi_id "MGI:107403"; havana_gene "OTTMUSG00000021803.1";
chr1	HAVANA	transcript	58451159	58463225	.	-	.	gene_id "ENSMUSG00000026034.18"; transcript_id "ENSMUST00000034868.14"; exons "13"; gene_type "protein_coding"; gene_name "Clk1"; transcript_type "protein_coding"; transcript_name "Clk1-201"; protein_id "ENSMUSP00000034868.8"; transcript_support_level "1"; mgi_id "MGI:107403"; tag "basic"; ccdsid "CCDS35577.1"; havana_gene "OTTMUSG00000021803.1"; havana_transcript "OTTMUST00000051743.1";
chr1	HAVANA	exon	58463079	58463225	.	-	.	gene_id "ENSMUSG00000026034.18"; transcript_id "ENSMUST00000034868.14"; exon_number "1"; exon_id "ENSMUSE00000739329.2"; gene_type "protein_coding"; gene_name "Clk1"; transcript_type "protein_coding"; transcript_name "Clk1-201"; protein_id "ENSMUSP00000034868.8"; transcript_support_level "1"; mgi_id "MGI:107403"; tag "basic"; ccdsid "CCDS35577.1"; havana_gene "OTTMUSG00000021803.1"; havana_transcript "OTTMUST00000051743.1";
chr1	HAVANA	UTR	58463079	58463225	.	-	.	gene_id "ENSMUSG00000026034.18"; transcript_id "ENSMUST00000034868.14"; exon_number "2"; exon_id "ENSMUSE00000739329.2"; gene_type "protein_coding"; gene_name "Clk1"; transcript_type "protein_coding"; transcript_name "Clk1-201"; protein_id "ENSMUSP00000034868.8"; transcript_support_level "1"; mgi_id "MGI:107403"; tag "basic"; ccdsid "CCDS35577.1"; havana_gene "OTTMUSG00000021803.1"; havana_transcript "OTTMUST00000051743.1";
chr1	HAVANA	start_codon	58461091	58461093	.	-	.	gene_id "ENSMUSG00000026034.18"; transcript_id "ENSMUST00000034868.14"; exon_number "3"; exon_id "1504";
chr1	HAVANA	exon	58460933	58461093	.	-	.	gene_id "ENSMUSG00000026034.18"; transcript_id "ENSMUST00000034868.14"; exon_number "4"; exon_id "ENSMUSE00001232814.2"; gene_type "protein_coding"; gene_name "Clk1"; transcript_type "protein_coding"; transcript_name "Clk1-201"; protein_id "ENSMUSP00000034868.8"; transcript_support_level "1"; mgi_id "MGI:107403"; tag "basic"; ccdsid "CCDS35577.1"; havana_gene "OTTMUSG00000021803.1"; havana_transcript "OTTMUST00000051743.1";
chr1	HAVANA	CDS	58460933	58461093	.	-	.	gene_id "ENSMUSG00000026034.18"; transcript_id "ENSMUST00000034868.14"; exon_number "5"; exon_id "ENSMUSE00001232814.2"; gene_type "protein_coding"; gene_name "Clk1"; transcript_type "protein_coding"; transcript_name "Clk1-201"; protein_id "ENSMUSP00000034868.8"; transcript_support_level "1"; mgi_id "MGI:107403"; tag "basic"; ccdsid "CCDS35577.1"; havana_gene "OTTMUSG00000021803.1"; havana_transcript "OTTMUST00000051743.1";
chr1	HAVANA	exon	58460242	58460467	.	-	.	gene_id "ENSMUSG00000026034.18"; transcript_id "ENSMUST00000034868.14"; exon_number "6"; exon_id "ENSMUSE00001197097.2"; gene_type "protein_coding"; gene_name "Clk1"; transcript_type "protein_coding"; transcript_name "Clk1-201"; protein_id "ENSMUSP00000034868.8"; transcript_support_level "1"; mgi_id "MGI:107403"; tag "basic"; ccdsid "CCDS35577.1"; havana_gene "OTTMUSG00000021803.1"; havana_transcript "OTTMUST00000051743.1";
chr1	HAVANA	CDS	58460242	58460467	.	-	.	gene_id "ENSMUSG00000026034.18"; transcript_id "ENSMUST00000034868.14"; exon_number "7"; exon_id "ENSMUSE00001197097.2"; gene_type "protein_coding"; gene_name "Clk1"; transcript_type "protein_coding"; transcript_name "Clk1-201"; protein_id "ENSMUSP00000034868.8"; transcript_support_level "1"; mgi_id "MGI:107403"; tag "basic"; ccdsid "CCDS35577.1"; havana_gene "OTTMUSG00000021803.1"; havana_transcript "OTTMUST00000051743.1";
chr1	HAVANA	exon	58459280	58459370	.	-	.	gene_id "ENSMUSG00000026034.18"; transcript_id "ENSMUST00000034868.14"; exon_number "8"; exon_id "ENSMUSE00000629899.2"; gene_type "protein_coding"; gene_name "Clk1"; transcript_type "protein_coding"; transcript_name "Clk1-201"; protein_id "ENSMUSP00000034868.8"; transcript_support_level "1"; mgi_id "MGI:107403"; tag "basic"; ccdsid "CCDS35577.1"; havana_gene "OTTMUSG00000021803.1"; havana_transcript "OTTMUST00000051743.1";
chr1	HAVANA	CDS	58459280	58459370	.	-	.	gene_id "ENSMUSG00000026034.18"; transcript_id "ENSMUST00000034868.14"; exon_number "9"; exon_id "ENSMUSE00000629899.2"; gene_type "protein_coding"; gene_name "Clk1"; transcript_type "protein_coding"; transcript_name "Clk1-201"; protein_id "ENSMUSP00000034868.8"; transcript_support_level "1"; mgi_id "MGI:107403"; tag "basic"; ccdsid "CCDS35577.1"; havana_gene "OTTMUSG00000021803.1"; havana_transcript "OTTMUST00000051743.1";
chr1	HAVANA	exon	58458826	58458892	.	-	.	gene_id "ENSMUSG00000026034.18"; transcript_id "ENSMUST00000034868.14"; exon_number "10"; exon_id "ENSMUSE00001274035.2"; gene_type "protein_coding"; gene_name "Clk1"; transcript_type "protein_coding"; transcript_name "Clk1-201"; protein_id "ENSMUSP00000034868.8"; transcript_support_level "1"; mgi_id "MGI:107403"; tag "basic"; ccdsid "CCDS35577.1"; havana_gene "OTTMUSG00000021803.1"; havana_transcript "OTTMUST00000051743.1";
chr1	HAVANA	CDS	58458826	58458892	.	-	.	gene_id "ENSMUSG00000026034.18"; transcript_id "ENSMUST00000034868.14"; exon_number "11"; exon_id "ENSMUSE00001274035.2"; gene_type "protein_coding"; gene_name "Clk1"; transcript_type "protein_coding"; transcript_name "Clk1-201"; protein_id "ENSMUSP00000034868.8"; transcript_support_level "1"; mgi_id "MGI:107403"; tag "basic"; ccdsid "CCDS35577.1"; havana_gene "OTTMUSG00000021803.1"; havana_transcript "OTTMUST00000051743.1";
chr1	HAVANA	exon	58456426	58456542	.	-	.	gene_id "ENSMUSG00000026034.18"; transcript_id "ENSMUST00000034868.14"; exon_number "12"; exon_id "ENSMUSE00001308231.2"; gene_type "protein_coding"; gene_name "Clk1"; transcript_type "protein_coding"; transcript_name "Clk1-201"; protein_id "ENSMUSP00000034868.8"; transcript_support_level "1"; mgi_id "MGI:107403"; tag "basic"; ccdsid "CCDS35577.1"; havana_gene "OTTMUSG00000021803.1"; havana_transcript "OTTMUST00000051743.1";
chr1	HAVANA	CDS	58456426	58456542	.	-	.	gene_id "ENSMUSG00000026034.18"; transcript_id "ENSMUST00000034868.14"; exon_number "13"; exon_id "ENSMUSE00001308231.2"; gene_type "protein_coding"; gene_name "Clk1"; transcript_type "protein_coding"; transcript_name "Clk1-201"; protein_id "ENSMUSP00000034868.8"; transcript_support_level "1"; mgi_id "MGI:107403"; tag "basic"; ccdsid "CCDS35577.1"; havana_gene "OTTMUSG00000021803.1"; havana_transcript "OTTMUST00000051743.1";
chr1	HAVANA	exon	58456172	58456338	.	-	.	gene_id "ENSMUSG00000026034.18"; transcript_id "ENSMUST00000034868.14"; exon_number "14"; exon_id "ENSMUSE00001312915.2"; gene_type "protein_coding"; gene_name "Clk1"; transcript_type "protein_coding"; transcript_name "Clk1-201"; protein_id "ENSMUSP00000034868.8"; transcript_support_level "1"; mgi_id "MGI:107403"; tag "basic"; ccdsid "CCDS35577.1"; havana_gene "OTTMUSG00000021803.1"; havana_transcript "OTTMUST00000051743.1";
chr1	HAVANA	CDS	58456172	58456338	.	-	.	gene_id "ENSMUSG00000026034.18"; transcript_id "ENSMUST00000034868.14"; exon_number "15"; exon_id "ENSMUSE00001312915.2"; gene_type "protein_coding"; gene_name "Clk1"; transcript_type "protein_coding"; transcript_name "Clk1-201"; protein_id "ENSMUSP00000034868.8"; transcript_support_level "1"; mgi_id "MGI:107403"; tag "basic"; ccdsid "CCDS35577.1"; havana_gene "OTTMUSG00000021803.1"; havana_transcript "OTTMUST00000051743.1";
chr1	HAVANA	exon	58453749	58453843	.	-	.	gene_id "ENSMUSG00000026034.18"; transcript_id "ENSMUST00000034868.14"; exon_number "16"; exon_id "ENSMUSE00001277780.2"; gene_type "protein_coding"; gene_name "Clk1"; transcript_type "protein_coding"; transcript_name "Clk1-201"; protein_id "ENSMUSP00000034868.8"; transcript_support_level "1"; mgi_id "MGI:107403"; tag "basic"; ccdsid "CCDS35577.1"; havana_gene "OTTMUSG00000021803.1"; havana_transcript "OTTMUST00000051743.1";
chr1	HAVANA	CDS	58453749	58453843	.	-	.	gene_id "ENSMUSG00000026034.18"; transcript_id "ENSMUST00000034868.14"; exon_number "17"; exon_id "ENSMUSE00001277780.2"; gene_type "protein_coding"; gene_name "Clk1"; transcript_type "protein_coding"; transcript_name "Clk1-201"; protein_id "ENSMUSP00000034868.8"; transcript_support_level "1"; mgi_id "MGI:107403"; tag "basic"; ccdsid "CCDS35577.1"; havana_gene "OTTMUSG00000021803.1"; havana_transcript "OTTMUST00000051743.1";
chr1	HAVANA	exon	58453531	58453660	.	-	.	gene_id "ENSMUSG00000026034.18"; transcript_id "ENSMUST00000034868.14"; exon_number "18"; exon_id "ENSMUSE00001264238.2"; gene_type "protein_coding"; gene_name "Clk1"; transcript_type "protein_coding"; transcript_name "Clk1-201"; protein_id "ENSMUSP00000034868.8"; transcript_support_level "1"; mgi_id "MGI:107403"; tag "basic"; ccdsid "CCDS35577.1"; havana_gene "OTTMUSG00000021803.1"; havana_transcript "OTTMUST00000051743.1";
chr1	HAVANA	CDS	58453531	58453660	.	-	.	gene_id "ENSMUSG00000026034.18"; transcript_id "ENSMUST00000034868.14"; exon_number "19"; exon_id "ENSMUSE00001264238.2"; gene_type "protein_coding"; gene_name "Clk1"; transcript_type "protein_coding"; transcript_name "Clk1-201"; protein_id "ENSMUSP00000034868.8"; transcript_support_level "1"; mgi_id "MGI:107403"; tag "basic"; ccdsid "CCDS35577.1"; havana_gene "OTTMUSG00000021803.1"; havana_transcript "OTTMUST00000051743.1";
chr1	HAVANA	exon	58452549	58452631	.	-	.	gene_id "ENSMUSG00000026034.18"; transcript_id "ENSMUST00000034868.14"; exon_number "20"; exon_id "ENSMUSE00001305317.2"; gene_type "protein_coding"; gene_name "Clk1"; transcript_type "protein_coding"; transcript_name "Clk1-201"; protein_id "ENSMUSP00000034868.8"; transcript_support_level "1"; mgi_id "MGI:107403"; tag "basic"; ccdsid "CCDS35577.1"; havana_gene "OTTMUSG00000021803.1"; havana_transcript "OTTMUST00000051743.1";
chr1	HAVANA	CDS	58452549	58452631	.	-	.	gene_id "ENSMUSG00000026034.18"; transcript_id "ENSMUST00000034868.14"; exon_number "21"; exon_id "ENSMUSE00001305317.2"; gene_type "protein_coding"; gene_name "Clk1"; transcript_type "protein_coding"; transcript_name "Clk1-201"; protein_id "ENSMUSP00000034868.8"; transcript_support_level "1"; mgi_id "MGI:107403"; tag "basic"; ccdsid "CCDS35577.1"; havana_gene "OTTMUSG00000021803.1"; havana_transcript "OTTMUST00000051743.1";
chr1	HAVANA	exon	58452106	58452185	.	-	.	gene_id "ENSMUSG00000026034.18"; transcript_id "ENSMUST00000034868.14"; exon_number "22"; exon_id "ENSMUSE00001309594.2"; gene_type "protein_coding"; gene_name "Clk1"; transcript_type "protein_coding"; transcript_name "Clk1-201"; protein_id "ENSMUSP00000034868.8"; transcript_support_level "1"; mgi_id "MGI:107403"; tag "basic"; ccdsid "CCDS35577.1"; havana_gene "OTTMUSG00000021803.1"; havana_transcript "OTTMUST00000051743.1";
chr1	HAVANA	CDS	58452106	58452185	.	-	.	gene_id "ENSMUSG00000026034.18"; transcript_id "ENSMUST00000034868.14"; exon_number "23"; exon_id "ENSMUSE00001309594.2"; gene_type "protein_coding"; gene_name "Clk1"; transcript_type "protein_coding"; transcript_name "Clk1-201"; protein_id "ENSMUSP00000034868.8"; transcript_support_level "1"; mgi_id "MGI:107403"; tag "basic"; ccdsid "CCDS35577.1"; havana_gene "OTTMUSG00000021803.1"; havana_transcript "OTTMUST00000051743.1";
chr1	HAVANA	exon	58451806	58451896	.	-	.	gene_id "ENSMUSG00000026034.18"; transcript_id "ENSMUST00000034868.14"; exon_number "24"; exon_id "ENSMUSE00001260833.2"; gene_type "protein_coding"; gene_name "Clk1"; transcript_type "protein_coding"; transcript_name "Clk1-201"; protein_id "ENSMUSP00000034868.8"; transcript_support_level "1"; mgi_id "MGI:107403"; tag "basic"; ccdsid "CCDS35577.1"; havana_gene "OTTMUSG00000021803.1"; havana_transcript "OTTMUST00000051743.1";
chr1	HAVANA	CDS	58451806	58451896	.	-	.	gene_id "ENSMUSG00000026034.18"; transcript_id "ENSMUST00000034868.14"; exon_number "25"; exon_id "ENSMUSE00001260833.2"; gene_type "protein_coding"; gene_name "Clk1"; transcript_type "protein_coding"; transcript_name "Clk1-201"; protein_id "ENSMUSP00000034868.8"; transcript_support_level "1"; mgi_id "MGI:107403"; tag "basic"; ccdsid "CCDS35577.1"; havana_gene "OTTMUSG00000021803.1"; havana_transcript "OTTMUST00000051743.1";
chr1	HAVANA	CDS	58451359	58451499	.	-	.	gene_id "ENSMUSG00000026034.18"; transcript_id "ENSMUST00000034868.14"; exon_number "26"; exon_id "1505";
chr1	HAVANA	stop_codon	58451356	58451358	.	-	.	gene_id "ENSMUSG00000026034.18"; transcript_id "ENSMUST00000034868.14"; exon_number "27"; exon_id "1506";
chr1	HAVANA	exon	58451159	58451499	.	-	.	gene_id "ENSMUSG00000026034.18"; transcript_id "ENSMUST00000034868.14"; exon_number "28"; exon_id "ENSMUSE00001231715.2"; gene_type "protein_coding"; gene_name "Clk1"; transcript_type "protein_coding"; transcript_name "Clk1-201"; protein_id "ENSMUSP00000034868.8"; transcript_support_level "1"; mgi_id "MGI:107403"; tag "basic"; ccdsid "CCDS35577.1"; havana_gene "OTTMUSG00000021803.1"; havana_transcript "OTTMUST00000051743.1";
chr1	HAVANA	UTR	58451159	58451358	.	-	.	gene_id "ENSMUSG00000026034.18"; transcript_id "ENSMUST00000034868.14"; exon_number "29"; exon_id "1507";
chr1	HAVANA	transcript	58451159	58463225	.	-	.	gene_id "ENSMUSG00000026034.18"; transcript_id "ENSMUST00000148330.8"; exons "12"; gene_type "protein_coding"; gene_name "Clk1"; transcript_type "nonsense_mediated_decay"; transcript_name "Clk1-210"; protein_id "ENSMUSP00000137649.2"; transcript_support_level "1"; mgi_id "MGI:107403"; havana_gene "OTTMUSG00000021803.1"; havana_transcript "OTTMUST00000051746.1";
chr1	HAVANA	exon	58463079	58463225	.	-	.	gene_id "ENSMUSG00000026034.18"; transcript_id "ENSMUST00000148330.8"; exon_number "1"; exon_id "ENSMUSE00000739329.2"; gene_type "protein_coding"; gene_name "Clk1"; transcript_type "nonsense_mediated_decay"; transcript_name "Clk1-210"; protein_id "ENSMUSP00000137649.2"; transcript_support_level "1"; mgi_id "MGI:107403"; havana_gene "OTTMUSG00000021803.1"; havana_transcript "OTTMUST00000051746.1";
chr1	HAVANA	UTR	58463079	58463225	.	-	.	gene_id "ENSMUSG00000026034.18"; transcript_id "ENSMUST00000148330.8"; exon_number "2"; exon_id "ENSMUSE00000739329.2"; gene_type "protein_coding"; gene_name "Clk1"; transcript_type "nonsense_mediated_decay"; transcript_name "Clk1-210"; protein_id "ENSMUSP00000137649.2"; transcript_support_level "1"; mgi_id "MGI:107403"; havana_gene "OTTMUSG00000021803.1"; havana_transcript "OTTMUST00000051746.1";
chr1	HAVANA	start_codon	58461091	58461093	.	-	.	gene_id "ENSMUSG00000026034.18"; transcript_id "ENSMUST00000148330.8"; exon_number "3"; exon_id "chr1.1504";
chr1	HAVANA	exon	58460933	58461093	.	-	.	gene_id "ENSMUSG00000026034.18"; transcript_id "ENSMUST00000148330.8"; exon_number "4"; exon_id "ENSMUSE00001232814.2"; gene_type "protein_coding"; gene_name "Clk1"; transcript_type "nonsense_mediated_decay"; transcript_name "Clk1-210"; protein_id "ENSMUSP00000137649.2"; transcript_support_level "1"; mgi_id "MGI:107403"; havana_gene "OTTMUSG00000021803.1"; havana_transcript "OTTMUST00000051746.1";
chr1	HAVANA	CDS	58460933	58461093	.	-	.	gene_id "ENSMUSG00000026034.18"; transcript_id "ENSMUST00000148330.8"; exon_number "5"; exon_id "ENSMUSE00001232814.2"; gene_type "protein_coding"; gene_name "Clk1"; transcript_type "nonsense_mediated_decay"; transcript_name "Clk1-210"; protein_id "ENSMUSP00000137649.2"; transcript_support_level "1"; mgi_id "MGI:107403"; havana_gene "OTTMUSG00000021803.1"; havana_transcript "OTTMUST00000051746.1";
chr1	HAVANA	exon	58460242	58460467	.	-	.	gene_id "ENSMUSG00000026034.18"; transcript_id "ENSMUST00000148330.8"; exon_number "6"; exon_id "ENSMUSE00001197097.2"; gene_type "protein_coding"; gene_name "Clk1"; transcript_type "nonsense_mediated_decay"; transcript_name "Clk1-210"; protein_id "ENSMUSP00000137649.2"; transcript_support_level "1"; mgi_id "MGI:107403"; havana_gene "OTTMUSG00000021803.1"; havana_transcript "OTTMUST00000051746.1";
chr1	HAVANA	CDS	58460242	58460467	.	-	.	gene_id "ENSMUSG00000026034.18"; transcript_id "ENSMUST00000148330.8"; exon_number "7"; exon_id "ENSMUSE00001197097.2"; gene_type "protein_coding"; gene_name "Clk1"; transcript_type "nonsense_mediated_decay"; transcript_name "Clk1-210"; protein_id "ENSMUSP00000137649.2"; transcript_support_level "1"; mgi_id "MGI:107403"; havana_gene "OTTMUSG00000021803.1"; havana_transcript "OTTMUST00000051746.1";
chr1	HAVANA	CDS	58458875	58458892	.	-	.	gene_id "ENSMUSG00000026034.18"; transcript_id "ENSMUST00000148330.8"; exon_number "8"; exon_id "1508";
chr1	HAVANA	stop_codon	58458872	58458874	.	-	.	gene_id "ENSMUSG00000026034.18"; transcript_id "ENSMUST00000148330.8"; exon_number "9"; exon_id "1509";
chr1	HAVANA	exon	58458826	58458892	.	-	.	gene_id "ENSMUSG00000026034.18"; transcript_id "ENSMUST00000148330.8"; exon_number "10"; exon_id "ENSMUSE00001274035.2"; gene_type "protein_coding"; gene_name "Clk1"; transcript_type "nonsense_mediated_decay"; transcript_name "Clk1-210"; protein_id "ENSMUSP00000137649.2"; transcript_support_level "1"; mgi_id "MGI:107403"; havana_gene "OTTMUSG00000021803.1"; havana_transcript "OTTMUST00000051746.1";
chr1	HAVANA	UTR	58458826	58458874	.	-	.	gene_id "ENSMUSG00000026034.18"; transcript_id "ENSMUST00000148330.8"; exon_number "11"; exon_id "1510";
chr1	HAVANA	exon	58456426	58456542	.	-	.	gene_id "ENSMUSG00000026034.18"; transcript_id "ENSMUST00000148330.8"; exon_number "12"; exon_id "ENSMUSE00001308231.2"; gene_type "protein_coding"; gene_name "Clk1"; transcript_type "nonsense_mediated_decay"; transcript_name "Clk1-210"; protein_id "ENSMUSP00000137649.2"; transcript_support_level "1"; mgi_id "MGI:107403"; havana_gene "OTTMUSG00000021803.1"; havana_transcript "OTTMUST00000051746.1";
chr1	HAVANA	UTR	58456426	58456542	.	-	.	gene_id "ENSMUSG00000026034.18"; transcript_id "ENSMUST00000148330.8"; exon_number "13"; exon_id "ENSMUSE00001308231.2"; gene_type "protein_coding"; gene_name "Clk1"; transcript_type "nonsense_mediated_decay"; transcript_name "Clk1-210"; protein_id "ENSMUSP00000137649.2"; transcript_support_level "1"; mgi_id "MGI:107403"; havana_gene "OTTMUSG00000021803.1"; havana_transcript "OTTMUST00000051746.1";
chr1	HAVANA	exon	58456172	58456338	.	-	.	gene_id "ENSMUSG00000026034.18"; transcript_id "ENSMUST00000148330.8"; exon_number "14"; exon_id "ENSMUSE00001312915.2"; gene_type "protein_coding"; gene_name "Clk1"; transcript_type "nonsense_mediated_decay"; transcript_name "Clk1-210"; protein_id "ENSMUSP00000137649.2"; transcript_support_level "1"; mgi_id "MGI:107403"; havana_gene "OTTMUSG00000021803.1"; havana_transcript "OTTMUST00000051746.1";
chr1	HAVANA	UTR	58456172	58456338	.	-	.	gene_id "ENSMUSG00000026034.18"; transcript_id "ENSMUST00000148330.8"; exon_number "15"; exon_id "ENSMUSE00001312915.2"; gene_type "protein_coding"; gene_name "Clk1"; transcript_type "nonsense_mediated_decay"; transcript_name "Clk1-210"; protein_id "ENSMUSP00000137649.2"; transcript_support_level "1"; mgi_id "MGI:107403"; havana_gene "OTTMUSG00000021803.1"; havana_transcript "OTTMUST00000051746.1";
chr1	HAVANA	exon	58453749	58453843	.	-	.	gene_id "ENSMUSG00000026034.18"; transcript_id "ENSMUST00000148330.8"; exon_number "16"; exon_id "ENSMUSE00001277780.2"; gene_type "protein_coding"; gene_name "Clk1"; transcript_type "nonsense_mediated_decay"; transcript_name "Clk1-210"; protein_id "ENSMUSP00000137649.2"; transcript_support_level "1"; mgi_id "MGI:107403"; havana_gene "OTTMUSG00000021803.1"; havana_transcript "OTTMUST00000051746.1";
chr1	HAVANA	UTR	58453749	58453843	.	-	.	gene_id "ENSMUSG00000026034.18"; transcript_id "ENSMUST00000148330.8"; exon_number "17"; exon_id "ENSMUSE00001277780.2"; gene_type "protein_coding"; gene_name "Clk1"; transcript_type "nonsense_mediated_decay"; transcript_name "Clk1-210"; protein_id "ENSMUSP00000137649.2"; transcript_support_level "1"; mgi_id "MGI:107403"; havana_gene "OTTMUSG00000021803.1"; havana_transcript "OTTMUST00000051746.1";
chr1	HAVANA	exon	58453531	58453660	.	-	.	gene_id "ENSMUSG00000026034.18"; transcript_id "ENSMUST00000148330.8"; exon_number "18"; exon_id "ENSMUSE00001264238.2"; gene_type "protein_coding"; gene_name "Clk1"; transcript_type "nonsense_mediated_decay"; transcript_name "Clk1-210"; protein_id "ENSMUSP00000137649.2"; transcript_support_level "1"; mgi_id "MGI:107403"; havana_gene "OTTMUSG00000021803.1"; havana_transcript "OTTMUST00000051746.1";
chr1	HAVANA	UTR	58453531	58453660	.	-	.	gene_id "ENSMUSG00000026034.18"; transcript_id "ENSMUST00000148330.8"; exon_number "19"; exon_id "ENSMUSE00001264238.2"; gene_type "protein_coding"; gene_name "Clk1"; transcript_type "nonsense_mediated_decay"; transcript_name "Clk1-210"; protein_id "ENSMUSP00000137649.2"; transcript_support_level "1"; mgi_id "MGI:107403"; havana_gene "OTTMUSG00000021803.1"; havana_transcript "OTTMUST00000051746.1";
chr1	HAVANA	exon	58452549	58452631	.	-	.	gene_id "ENSMUSG00000026034.18"; transcript_id "ENSMUST00000148330.8"; exon_number "20"; exon_id "ENSMUSE00001305317.2"; gene_type "protein_coding"; gene_name "Clk1"; transcript_type "nonsense_mediated_decay"; transcript_name "Clk1-210"; protein_id "ENSMUSP00000137649.2"; transcript_support_level "1"; mgi_id "MGI:107403"; havana_gene "OTTMUSG00000021803.1"; havana_transcript "OTTMUST00000051746.1";
chr1	HAVANA	UTR	58452549	58452631	.	-	.	gene_id "ENSMUSG00000026034.18"; transcript_id "ENSMUST00000148330.8"; exon_number "21"; exon_id "ENSMUSE00001305317.2"; gene_type "protein_coding"; gene_name "Clk1"; transcript_type "nonsense_mediated_decay"; transcript_name "Clk1-210"; protein_id "ENSMUSP00000137649.2"; transcript_support_level "1"; mgi_id "MGI:107403"; havana_gene "OTTMUSG00000021803.1"; havana_transcript "OTTMUST00000051746.1";
chr1	HAVANA	exon	58452106	58452185	.	-	.	gene_id "ENSMUSG00000026034.18"; transcript_id "ENSMUST00000148330.8"; exon_number "22"; exon_id "ENSMUSE00001309594.2"; gene_type "protein_coding"; gene_name "Clk1"; transcript_type "nonsense_mediated_decay"; transcript_name "Clk1-210"; protein_id "ENSMUSP00000137649.2"; transcript_support_level "1"; mgi_id "MGI:107403"; havana_gene "OTTMUSG00000021803.1"; havana_transcript "OTTMUST00000051746.1";
chr1	HAVANA	UTR	58452106	58452185	.	-	.	gene_id "ENSMUSG00000026034.18"; transcript_id "ENSMUST00000148330.8"; exon_number "23"; exon_id "ENSMUSE00001309594.2"; gene_type "protein_coding"; gene_name "Clk1"; transcript_type "nonsense_mediated_decay"; transcript_name "Clk1-210"; protein_id "ENSMUSP00000137649.2"; transcript_support_level "1"; mgi_id "MGI:107403"; havana_gene "OTTMUSG00000021803.1"; havana_transcript "OTTMUST00000051746.1";
chr1	HAVANA	exon	58451806	58451896	.	-	.	gene_id "ENSMUSG00000026034.18"; transcript_id "ENSMUST00000148330.8"; exon_number "24"; exon_id "ENSMUSE00001260833.2"; gene_type "protein_coding"; gene_name "Clk1"; transcript_type "nonsense_mediated_decay"; transcript_name "Clk1-210"; protein_id "ENSMUSP00000137649.2"; transcript_support_level "1"; mgi_id "MGI:107403"; havana_gene "OTTMUSG00000021803.1"; havana_transcript "OTTMUST00000051746.1";
chr1	HAVANA	UTR	58451806	58451896	.	-	.	gene_id "ENSMUSG00000026034.18"; transcript_id "ENSMUST00000148330.8"; exon_number "25"; exon_id "ENSMUSE00001260833.2"; gene_type "protein_coding"; gene_name "Clk1"; transcript_type "nonsense_mediated_decay"; transcript_name "Clk1-210"; protein_id "ENSMUSP00000137649.2"; transcript_support_level "1"; mgi_id "MGI:107403"; havana_gene "OTTMUSG00000021803.1"; havana_transcript "OTTMUST00000051746.1";
chr1	HAVANA	exon	58451159	58451499	.	-	.	gene_id "ENSMUSG00000026034.18"; transcript_id "ENSMUST00000148330.8"; exon_number "26"; exon_id "ENSMUSE00001231715.2"; gene_type "protein_coding"; gene_name "Clk1"; transcript_type "nonsense_mediated_decay"; transcript_name "Clk1-210"; protein_id "ENSMUSP00000137649.2"; transcript_support_level "1"; mgi_id "MGI:107403"; havana_gene "OTTMUSG00000021803.1"; havana_transcript "OTTMUST00000051746.1";
chr1	HAVANA	UTR	58451159	58451499	.	-	.	gene_id "ENSMUSG00000026034.18"; transcript_id "ENSMUST00000148330.8"; exon_number "27"; exon_id "ENSMUSE00001231715.2"; gene_type "protein_coding"; gene_name "Clk1"; transcript_type "nonsense_mediated_decay"; transcript_name "Clk1-210"; protein_id "ENSMUSP00000137649.2"; transcript_support_level "1"; mgi_id "MGI:107403"; havana_gene "OTTMUSG00000021803.1"; havana_transcript "OTTMUST00000051746.1";
chr1	HAVANA	transcript	58449348	58463225	.	-	.	gene_id "ENSMUSG00000026034.18"; transcript_id "ENSMUST00000156931.8"; exons "11"; gene_type "protein_coding"; gene_name "Clk1"; transcript_type "retained_intron"; transcript_name "Clk1-212"; transcript_support_level "2"; mgi_id "MGI:107403"; havana_gene "OTTMUSG00000021803.1"; havana_transcript "OTTMUST00000051744.1";
chr1	HAVANA	exon	58463079	58463225	.	-	.	gene_id "ENSMUSG00000026034.18"; transcript_id "ENSMUST00000156931.8"; exon_number "1"; exon_id "ENSMUSE00000739329.2"; gene_type "protein_coding"; gene_name "Clk1"; transcript_type "retained_intron"; transcript_name "Clk1-212"; transcript_support_level "2"; mgi_id "MGI:107403"; havana_gene "OTTMUSG00000021803.1"; havana_transcript "OTTMUST00000051744.1";
chr1	HAVANA	exon	58460933	58461093	.	-	.	gene_id "ENSMUSG00000026034.18"; transcript_id "ENSMUST00000156931.8"; exon_number "2"; exon_id "ENSMUSE00001232814.2"; gene_type "protein_coding"; gene_name "Clk1"; transcript_type "retained_intron"; transcript_name "Clk1-212"; transcript_support_level "2"; mgi_id "MGI:107403"; havana_gene "OTTMUSG00000021803.1"; havana_transcript "OTTMUST00000051744.1";
chr1	HAVANA	exon	58458826	58460467	.	-	.	gene_id "ENSMUSG00000026034.18"; transcript_id "ENSMUST00000156931.8"; exon_number "3"; exon_id "ENSMUSE00000740088.2"; gene_type "protein_coding"; gene_name "Clk1"; transcript_type "retained_intron"; transcript_name "Clk1-212"; transcript_support_level "2"; mgi_id "MGI:107403"; havana_gene "OTTMUSG00000021803.1"; havana_transcript "OTTMUST00000051744.1";
chr1	HAVANA	exon	58456426	58456542	.	-	.	gene_id "ENSMUSG00000026034.18"; transcript_id "ENSMUST00000156931.8"; exon_number "4"; exon_id "ENSMUSE00001308231.2"; gene_type "protein_coding"; gene_name "Clk1"; transcript_type "retained_intron"; transcript_name "Clk1-212"; transcript_support_level "2"; mgi_id "MGI:107403"; havana_gene "OTTMUSG00000021803.1"; havana_transcript "OTTMUST00000051744.1";
chr1	HAVANA	exon	58456172	58456338	.	-	.	gene_id "ENSMUSG00000026034.18"; transcript_id "ENSMUST00000156931.8"; exon_number "5"; exon_id "ENSMUSE00001312915.2"; gene_type "protein_coding"; gene_name "Clk1"; transcript_type "retained_intron"; transcript_name "Clk1-212"; transcript_support_level "2"; mgi_id "MGI:107403"; havana_gene "OTTMUSG00000021803.1"; havana_transcript "OTTMUST00000051744.1";
chr1	HAVANA	exon	58453749	58453843	.	-	.	gene_id "ENSMUSG00000026034.18"; transcript_id "ENSMUST00000156931.8"; exon_number "6"; exon_id "ENSMUSE00001277780.2"; gene_type "protein_coding"; gene_name "Clk1"; transcript_type "retained_intron"; transcript_name "Clk1-212"; transcript_support_level "2"; mgi_id "MGI:107403"; havana_gene "OTTMUSG00000021803.1"; havana_transcript "OTTMUST00000051744.1";
chr1	HAVANA	exon	58453531	58453660	.	-	.	gene_id "ENSMUSG00000026034.18"; transcript_id "ENSMUST00000156931.8"; exon_number "7"; exon_id "ENSMUSE00001264238.2"; gene_type "protein_coding"; gene_name "Clk1"; transcript_type "retained_intron"; transcript_name "Clk1-212"; transcript_support_level "2"; mgi_id "MGI:107403"; havana_gene "OTTMUSG00000021803.1"; havana_transcript "OTTMUST00000051744.1";
chr1	HAVANA	exon	58452549	58452631	.	-	.	gene_id "ENSMUSG00000026034.18"; transcript_id "ENSMUST00000156931.8"; exon_number "8"; exon_id "ENSMUSE00001305317.2"; gene_type "protein_coding"; gene_name "Clk1"; transcript_type "retained_intron"; transcript_name "Clk1-212"; transcript_support_level "2"; mgi_id "MGI:107403"; havana_gene "OTTMUSG00000021803.1"; havana_transcript "OTTMUST00000051744.1";
chr1	HAVANA	exon	58452106	58452185	.	-	.	gene_id "ENSMUSG00000026034.18"; transcript_id "ENSMUST00000156931.8"; exon_number "9"; exon_id "ENSMUSE00001309594.2"; gene_type "protein_coding"; gene_name "Clk1"; transcript_type "retained_intron"; transcript_name "Clk1-212"; transcript_support_level "2"; mgi_id "MGI:107403"; havana_gene "OTTMUSG00000021803.1"; havana_transcript "OTTMUST00000051744.1";
chr1	HAVANA	exon	58451806	58451896	.	-	.	gene_id "ENSMUSG00000026034.18"; transcript_id "ENSMUST00000156931.8"; exon_number "10"; exon_id "ENSMUSE00001260833.2"; gene_type "protein_coding"; gene_name "Clk1"; transcript_type "retained_intron"; transcript_name "Clk1-212"; transcript_support_level "2"; mgi_id "MGI:107403"; havana_gene "OTTMUSG00000021803.1"; havana_transcript "OTTMUST00000051744.1";
chr1	HAVANA	exon	58449348	58451499	.	-	.	gene_id "ENSMUSG00000026034.18"; transcript_id "ENSMUST00000156931.8"; exon_number "11"; exon_id "ENSMUSE00000783100.2"; gene_type "protein_coding"; gene_name "Clk1"; transcript_type "retained_intron"; transcript_name "Clk1-212"; transcript_support_level "2"; mgi_id "MGI:107403"; havana_gene "OTTMUSG00000021803.1"; havana_transcript "OTTMUST00000051744.1";
chr1	HAVANA	transcript	58451159	58463225	.	-	.	gene_id "ENSMUSG00000026034.18"; transcript_id "ENSMUST00000151338.8"; exons "11"; gene_type "protein_coding"; gene_name "Clk1"; transcript_type "nonsense_mediated_decay"; transcript_name "Clk1-211"; protein_id "ENSMUSP00000137815.2"; transcript_support_level "5"; mgi_id "MGI:107403"; havana_gene "OTTMUSG00000021803.1"; havana_transcript "OTTMUST00000051747.1";
chr1	HAVANA	exon	58463079	58463225	.	-	.	gene_id "ENSMUSG00000026034.18"; transcript_id "ENSMUST00000151338.8"; exon_number "1"; exon_id "ENSMUSE00000739329.2"; gene_type "protein_coding"; gene_name "Clk1"; transcript_type "nonsense_mediated_decay"; transcript_name "Clk1-211"; protein_id "ENSMUSP00000137815.2"; transcript_support_level "5"; mgi_id "MGI:107403"; havana_gene "OTTMUSG00000021803.1"; havana_transcript "OTTMUST00000051747.1";
chr1	HAVANA	UTR	58463079	58463225	.	-	.	gene_id "ENSMUSG00000026034.18"; transcript_id "ENSMUST00000151338.8"; exon_number "2"; exon_id "ENSMUSE00000739329.2"; gene_type "protein_coding"; gene_name "Clk1"; transcript_type "nonsense_mediated_decay"; transcript_name "Clk1-211"; protein_id "ENSMUSP00000137815.2"; transcript_support_level "5"; mgi_id "MGI:107403"; havana_gene "OTTMUSG00000021803.1"; havana_transcript "OTTMUST00000051747.1";
chr1	HAVANA	start_codon	58461091	58461093	.	-	.	gene_id "ENSMUSG00000026034.18"; transcript_id "ENSMUST00000151338.8"; exon_number "3"; exon_id "chr1.1504";
chr1	HAVANA	exon	58460933	58461093	.	-	.	gene_id "ENSMUSG00000026034.18"; transcript_id "ENSMUST00000151338.8"; exon_number "4"; exon_id "ENSMUSE00001232814.2"; gene_type "protein_coding"; gene_name "Clk1"; transcript_type "nonsense_mediated_decay"; transcript_name "Clk1-211"; protein_id "ENSMUSP00000137815.2"; transcript_support_level "5"; mgi_id "MGI:107403"; havana_gene "OTTMUSG00000021803.1"; havana_transcript "OTTMUST00000051747.1";
chr1	HAVANA	CDS	58460933	58461093	.	-	.	gene_id "ENSMUSG00000026034.18"; transcript_id "ENSMUST00000151338.8"; exon_number "5"; exon_id "ENSMUSE00001232814.2"; gene_type "protein_coding"; gene_name "Clk1"; transcript_type "nonsense_mediated_decay"; transcript_name "Clk1-211"; protein_id "ENSMUSP00000137815.2"; transcript_support_level "5"; mgi_id "MGI:107403"; havana_gene "OTTMUSG00000021803.1"; havana_transcript "OTTMUST00000051747.1";
chr1	HAVANA	exon	58460242	58460467	.	-	.	gene_id "ENSMUSG00000026034.18"; transcript_id "ENSMUST00000151338.8"; exon_number "6"; exon_id "ENSMUSE00001197097.2"; gene_type "protein_coding"; gene_name "Clk1"; transcript_type "nonsense_mediated_decay"; transcript_name "Clk1-211"; protein_id "ENSMUSP00000137815.2"; transcript_support_level "5"; mgi_id "MGI:107403"; havana_gene "OTTMUSG00000021803.1"; havana_transcript "OTTMUST00000051747.1";
chr1	HAVANA	CDS	58460242	58460467	.	-	.	gene_id "ENSMUSG00000026034.18"; transcript_id "ENSMUST00000151338.8"; exon_number "7"; exon_id "ENSMUSE00001197097.2"; gene_type "protein_coding"; gene_name "Clk1"; transcript_type "nonsense_mediated_decay"; transcript_name "Clk1-211"; protein_id "ENSMUSP00000137815.2"; transcript_support_level "5"; mgi_id "MGI:107403"; havana_gene "OTTMUSG00000021803.1"; havana_transcript "OTTMUST00000051747.1";
chr1	HAVANA	CDS	58458875	58458892	.	-	.	gene_id "ENSMUSG00000026034.18"; transcript_id "ENSMUST00000151338.8"; exon_number "8"; exon_id "chr1.1508";
chr1	HAVANA	stop_codon	58458872	58458874	.	-	.	gene_id "ENSMUSG00000026034.18"; transcript_id "ENSMUST00000151338.8"; exon_number "9"; exon_id "chr1.1509";
chr1	HAVANA	exon	58458826	58458892	.	-	.	gene_id "ENSMUSG00000026034.18"; transcript_id "ENSMUST00000151338.8"; exon_number "10"; exon_id "ENSMUSE00001274035.2"; gene_type "protein_coding"; gene_name "Clk1"; transcript_type "nonsense_mediated_decay"; transcript_name "Clk1-211"; protein_id "ENSMUSP00000137815.2"; transcript_support_level "5"; mgi_id "MGI:107403"; havana_gene "OTTMUSG00000021803.1"; havana_transcript "OTTMUST00000051747.1";
chr1	HAVANA	UTR	58458826	58458874	.	-	.	gene_id "ENSMUSG00000026034.18"; transcript_id "ENSMUST00000151338.8"; exon_number "11"; exon_id "chr1.1510";
chr1	HAVANA	exon	58456426	58456542	.	-	.	gene_id "ENSMUSG00000026034.18"; transcript_id "ENSMUST00000151338.8"; exon_number "12"; exon_id "ENSMUSE00001308231.2"; gene_type "protein_coding"; gene_name "Clk1"; transcript_type "nonsense_mediated_decay"; transcript_name "Clk1-211"; protein_id "ENSMUSP00000137815.2"; transcript_support_level "5"; mgi_id "MGI:107403"; havana_gene "OTTMUSG00000021803.1"; havana_transcript "OTTMUST00000051747.1";
chr1	HAVANA	UTR	58456426	58456542	.	-	.	gene_id "ENSMUSG00000026034.18"; transcript_id "ENSMUST00000151338.8"; exon_number "13"; exon_id "ENSMUSE00001308231.2"; gene_type "protein_coding"; gene_name "Clk1"; transcript_type "nonsense_mediated_decay"; transcript_name "Clk1-211"; protein_id "ENSMUSP00000137815.2"; transcript_support_level "5"; mgi_id "MGI:107403"; havana_gene "OTTMUSG00000021803.1"; havana_transcript "OTTMUST00000051747.1";
chr1	HAVANA	exon	58453749	58453843	.	-	.	gene_id "ENSMUSG00000026034.18"; transcript_id "ENSMUST00000151338.8"; exon_number "14"; exon_id "ENSMUSE00001277780.2"; gene_type "protein_coding"; gene_name "Clk1"; transcript_type "nonsense_mediated_decay"; transcript_name "Clk1-211"; protein_id "ENSMUSP00000137815.2"; transcript_support_level "5"; mgi_id "MGI:107403"; havana_gene "OTTMUSG00000021803.1"; havana_transcript "OTTMUST00000051747.1";
chr1	HAVANA	UTR	58453749	58453843	.	-	.	gene_id "ENSMUSG00000026034.18"; transcript_id "ENSMUST00000151338.8"; exon_number "15"; exon_id "ENSMUSE00001277780.2"; gene_type "protein_coding"; gene_name "Clk1"; transcript_type "nonsense_mediated_decay"; transcript_name "Clk1-211"; protein_id "ENSMUSP00000137815.2"; transcript_support_level "5"; mgi_id "MGI:107403"; havana_gene "OTTMUSG00000021803.1"; havana_transcript "OTTMUST00000051747.1";
chr1	HAVANA	exon	58453531	58453660	.	-	.	gene_id "ENSMUSG00000026034.18"; transcript_id "ENSMUST00000151338.8"; exon_number "16"; exon_id "ENSMUSE00001264238.2"; gene_type "protein_coding"; gene_name "Clk1"; transcript_type "nonsense_mediated_decay"; transcript_name "Clk1-211"; protein_id "ENSMUSP00000137815.2"; transcript_support_level "5"; mgi_id "MGI:107403"; havana_gene "OTTMUSG00000021803.1"; havana_transcript "OTTMUST00000051747.1";
chr1	HAVANA	UTR	58453531	58453660	.	-	.	gene_id "ENSMUSG00000026034.18"; transcript_id "ENSMUST00000151338.8"; exon_number "17"; exon_id "ENSMUSE00001264238.2"; gene_type "protein_coding"; gene_name "Clk1"; transcript_type "nonsense_mediated_decay"; transcript_name "Clk1-211"; protein_id "ENSMUSP00000137815.2"; transcript_support_level "5"; mgi_id "MGI:107403"; havana_gene "OTTMUSG00000021803.1"; havana_transcript "OTTMUST00000051747.1";
chr1	HAVANA	exon	58452549	58452631	.	-	.	gene_id "ENSMUSG00000026034.18"; transcript_id "ENSMUST00000151338.8"; exon_number "18"; exon_id "ENSMUSE00001305317.2"; gene_type "protein_coding"; gene_name "Clk1"; transcript_type "nonsense_mediated_decay"; transcript_name "Clk1-211"; protein_id "ENSMUSP00000137815.2"; transcript_support_level "5"; mgi_id "MGI:107403"; havana_gene "OTTMUSG00000021803.1"; havana_transcript "OTTMUST00000051747.1";
chr1	HAVANA	UTR	58452549	58452631	.	-	.	gene_id "ENSMUSG00000026034.18"; transcript_id "ENSMUST00000151338.8"; exon_number "19"; exon_id "ENSMUSE00001305317.2"; gene_type "protein_coding"; gene_name "Clk1"; transcript_type "nonsense_mediated_decay"; transcript_name "Clk1-211"; protein_id "ENSMUSP00000137815.2"; transcript_support_level "5"; mgi_id "MGI:107403"; havana_gene "OTTMUSG00000021803.1"; havana_transcript "OTTMUST00000051747.1";
chr1	HAVANA	exon	58452106	58452185	.	-	.	gene_id "ENSMUSG00000026034.18"; transcript_id "ENSMUST00000151338.8"; exon_number "20"; exon_id "ENSMUSE00001309594.2"; gene_type "protein_coding"; gene_name "Clk1"; transcript_type "nonsense_mediated_decay"; transcript_name "Clk1-211"; protein_id "ENSMUSP00000137815.2"; transcript_support_level "5"; mgi_id "MGI:107403"; havana_gene "OTTMUSG00000021803.1"; havana_transcript "OTTMUST00000051747.1";
chr1	HAVANA	UTR	58452106	58452185	.	-	.	gene_id "ENSMUSG00000026034.18"; transcript_id "ENSMUST00000151338.8"; exon_number "21"; exon_id "ENSMUSE00001309594.2"; gene_type "protein_coding"; gene_name "Clk1"; transcript_type "nonsense_mediated_decay"; transcript_name "Clk1-211"; protein_id "ENSMUSP00000137815.2"; transcript_support_level "5"; mgi_id "MGI:107403"; havana_gene "OTTMUSG00000021803.1"; havana_transcript "OTTMUST00000051747.1";
chr1	HAVANA	exon	58451806	58451896	.	-	.	gene_id "ENSMUSG00000026034.18"; transcript_id "ENSMUST00000151338.8"; exon_number "22"; exon_id "ENSMUSE00001260833.2"; gene_type "protein_coding"; gene_name "Clk1"; transcript_type "nonsense_mediated_decay"; transcript_name "Clk1-211"; protein_id "ENSMUSP00000137815.2"; transcript_support_level "5"; mgi_id "MGI:107403"; havana_gene "OTTMUSG00000021803.1"; havana_transcript "OTTMUST00000051747.1";
chr1	HAVANA	UTR	58451806	58451896	.	-	.	gene_id "ENSMUSG00000026034.18"; transcript_id "ENSMUST00000151338.8"; exon_number "23"; exon_id "ENSMUSE00001260833.2"; gene_type "protein_coding"; gene_name "Clk1"; transcript_type "nonsense_mediated_decay"; transcript_name "Clk1-211"; protein_id "ENSMUSP00000137815.2"; transcript_support_level "5"; mgi_id "MGI:107403"; havana_gene "OTTMUSG00000021803.1"; havana_transcript "OTTMUST00000051747.1";
chr1	HAVANA	exon	58451159	58451499	.	-	.	gene_id "ENSMUSG00000026034.18"; transcript_id "ENSMUST00000151338.8"; exon_number "24"; exon_id "ENSMUSE00001231715.2"; gene_type "protein_coding"; gene_name "Clk1"; transcript_type "nonsense_mediated_decay"; transcript_name "Clk1-211"; protein_id "ENSMUSP00000137815.2"; transcript_support_level "5"; mgi_id "MGI:107403"; havana_gene "OTTMUSG00000021803.1"; havana_transcript "OTTMUST00000051747.1";
chr1	HAVANA	UTR	58451159	58451499	.	-	.	gene_id "ENSMUSG00000026034.18"; transcript_id "ENSMUST00000151338.8"; exon_number "25"; exon_id "ENSMUSE00001231715.2"; gene_type "protein_coding"; gene_name "Clk1"; transcript_type "nonsense_mediated_decay"; transcript_name "Clk1-211"; protein_id "ENSMUSP00000137815.2"; transcript_support_level "5"; mgi_id "MGI:107403"; havana_gene "OTTMUSG00000021803.1"; havana_transcript "OTTMUST00000051747.1";
chr1	IsoQuant	transcript	58455788	58463235	.	-	.	gene_id "ENSMUSG00000026034.18"; transcript_id "transcript3087.chr1.nic"; exons "5";
chr1	IsoQuant	exon	58463079	58463235	.	-	.	gene_id "ENSMUSG00000026034.18"; transcript_id "transcript3087.chr1.nic"; exon_number "1"; exon_id "1511";
chr1	IsoQuant	exon	58460933	58461093	.	-	.	gene_id "ENSMUSG00000026034.18"; transcript_id "transcript3087.chr1.nic"; exon_number "2"; exon_id "ENSMUSE00001232814.2";
chr1	IsoQuant	exon	58458826	58460467	.	-	.	gene_id "ENSMUSG00000026034.18"; transcript_id "transcript3087.chr1.nic"; exon_number "3"; exon_id "ENSMUSE00000740088.2";
chr1	IsoQuant	exon	58456426	58456542	.	-	.	gene_id "ENSMUSG00000026034.18"; transcript_id "transcript3087.chr1.nic"; exon_number "4"; exon_id "ENSMUSE00001308231.2";
chr1	IsoQuant	exon	58455788	58456338	.	-	.	gene_id "ENSMUSG00000026034.18"; transcript_id "transcript3087.chr1.nic"; exon_number "5"; exon_id "1512";
chr1	HAVANA	transcript	58455302	58463225	.	-	.	gene_id "ENSMUSG00000026034.18"; transcript_id "ENSMUST00000129577.8"; exons "4"; gene_type "protein_coding"; gene_name "Clk1"; transcript_type "retained_intron"; transcript_name "Clk1-204"; transcript_support_level "1"; mgi_id "MGI:107403"; havana_gene "OTTMUSG00000021803.1"; havana_transcript "OTTMUST00000051745.1";
chr1	HAVANA	exon	58463079	58463225	.	-	.	gene_id "ENSMUSG00000026034.18"; transcript_id "ENSMUST00000129577.8"; exon_number "1"; exon_id "ENSMUSE00000739329.2"; gene_type "protein_coding"; gene_name "Clk1"; transcript_type "retained_intron"; transcript_name "Clk1-204"; transcript_support_level "1"; mgi_id "MGI:107403"; havana_gene "OTTMUSG00000021803.1"; havana_transcript "OTTMUST00000051745.1";
chr1	HAVANA	exon	58460933	58461093	.	-	.	gene_id "ENSMUSG00000026034.18"; transcript_id "ENSMUST00000129577.8"; exon_number "2"; exon_id "ENSMUSE00001232814.2"; gene_type "protein_coding"; gene_name "Clk1"; transcript_type "retained_intron"; transcript_name "Clk1-204"; transcript_support_level "1"; mgi_id "MGI:107403"; havana_gene "OTTMUSG00000021803.1"; havana_transcript "OTTMUST00000051745.1";
chr1	HAVANA	exon	58458826	58460467	.	-	.	gene_id "ENSMUSG00000026034.18"; transcript_id "ENSMUST00000129577.8"; exon_number "3"; exon_id "ENSMUSE00000740088.2"; gene_type "protein_coding"; gene_name "Clk1"; transcript_type "retained_intron"; transcript_name "Clk1-204"; transcript_support_level "1"; mgi_id "MGI:107403"; havana_gene "OTTMUSG00000021803.1"; havana_transcript "OTTMUST00000051745.1";
chr1	HAVANA	exon	58455302	58456542	.	-	.	gene_id "ENSMUSG00000026034.18"; transcript_id "ENSMUST00000129577.8"; exon_number "4"; exon_id "ENSMUSE00000824645.2"; gene_type "protein_coding"; gene_name "Clk1"; transcript_type "retained_intron"; transcript_name "Clk1-204"; transcript_support_level "1"; mgi_id "MGI:107403"; havana_gene "OTTMUSG00000021803.1"; havana_transcript "OTTMUST00000051745.1";
chr1	HAVANA	gene	58470153	58484650	.	-	.	gene_id "ENSMUSG00000026035.16"; transcripts "4"; gene_type "protein_coding"; gene_name "Ppil3"; mgi_id "MGI:1917475"; havana_gene "OTTMUSG00000021988.1";
chr1	HAVANA	transcript	58470156	58484645	.	-	.	gene_id "ENSMUSG00000026035.16"; transcript_id "ENSMUST00000081677.12"; exons "7"; gene_type "protein_coding"; gene_name "Ppil3"; transcript_type "protein_coding"; transcript_name "Ppil3-201"; protein_id "ENSMUSP00000080378.6"; transcript_support_level "1"; mgi_id "MGI:1917475"; tag "basic"; ccdsid "CCDS35579.1"; havana_gene "OTTMUSG00000021988.1"; havana_transcript "OTTMUST00000052203.1";
chr1	HAVANA	exon	58484491	58484645	.	-	.	gene_id "ENSMUSG00000026035.16"; transcript_id "ENSMUST00000081677.12"; exon_number "1"; exon_id "ENSMUSE00000698999.2"; gene_type "protein_coding"; gene_name "Ppil3"; transcript_type "protein_coding"; transcript_name "Ppil3-201"; protein_id "ENSMUSP00000080378.6"; transcript_support_level "1"; mgi_id "MGI:1917475"; tag "basic"; ccdsid "CCDS35579.1"; havana_gene "OTTMUSG00000021988.1"; havana_transcript "OTTMUST00000052203.1";
chr1	HAVANA	UTR	58484491	58484645	.	-	.	gene_id "ENSMUSG00000026035.16"; transcript_id "ENSMUST00000081677.12"; exon_number "2"; exon_id "ENSMUSE00000698999.2"; gene_type "protein_coding"; gene_name "Ppil3"; transcript_type "protein_coding"; transcript_name "Ppil3-201"; protein_id "ENSMUSP00000080378.6"; transcript_support_level "1"; mgi_id "MGI:1917475"; tag "basic"; ccdsid "CCDS35579.1"; havana_gene "OTTMUSG00000021988.1"; havana_transcript "OTTMUST00000052203.1";
chr1	HAVANA	UTR	58483751	58483798	.	-	.	gene_id "ENSMUSG00000026035.16"; transcript_id "ENSMUST00000081677.12"; exon_number "3"; exon_id "1513";
chr1	HAVANA	exon	58483748	58483798	.	-	.	gene_id "ENSMUSG00000026035.16"; transcript_id "ENSMUST00000081677.12"; exon_number "4"; exon_id "ENSMUSE00001272460.2"; gene_type "protein_coding"; gene_name "Ppil3"; transcript_type "protein_coding"; transcript_name "Ppil3-201"; protein_id "ENSMUSP00000080378.6"; transcript_support_level "1"; mgi_id "MGI:1917475"; tag "basic"; ccdsid "CCDS35579.1"; havana_gene "OTTMUSG00000021988.1"; havana_transcript "OTTMUST00000052203.1";
chr1	HAVANA	start_codon	58483748	58483750	.	-	.	gene_id "ENSMUSG00000026035.16"; transcript_id "ENSMUST00000081677.12"; exon_number "5"; exon_id "1514";
chr1	HAVANA	CDS	58483748	58483750	.	-	.	gene_id "ENSMUSG00000026035.16"; transcript_id "ENSMUST00000081677.12"; exon_number "6"; exon_id "chr1.1514";
chr1	HAVANA	exon	58481684	58481758	.	-	.	gene_id "ENSMUSG00000026035.16"; transcript_id "ENSMUST00000081677.12"; exon_number "7"; exon_id "ENSMUSE00001308428.2"; gene_type "protein_coding"; gene_name "Ppil3"; transcript_type "protein_coding"; transcript_name "Ppil3-201"; protein_id "ENSMUSP00000080378.6"; transcript_support_level "1"; mgi_id "MGI:1917475"; tag "basic"; ccdsid "CCDS35579.1"; havana_gene "OTTMUSG00000021988.1"; havana_transcript "OTTMUST00000052203.1";
chr1	HAVANA	CDS	58481684	58481758	.	-	.	gene_id "ENSMUSG00000026035.16"; transcript_id "ENSMUST00000081677.12"; exon_number "8"; exon_id "ENSMUSE00001308428.2"; gene_type "protein_coding"; gene_name "Ppil3"; transcript_type "protein_coding"; transcript_name "Ppil3-201"; protein_id "ENSMUSP00000080378.6"; transcript_support_level "1"; mgi_id "MGI:1917475"; tag "basic"; ccdsid "CCDS35579.1"; havana_gene "OTTMUSG00000021988.1"; havana_transcript "OTTMUST00000052203.1";
chr1	HAVANA	exon	58480002	58480095	.	-	.	gene_id "ENSMUSG00000026035.16"; transcript_id "ENSMUST00000081677.12"; exon_number "9"; exon_id "ENSMUSE00001274980.2"; gene_type "protein_coding"; gene_name "Ppil3"; transcript_type "protein_coding"; transcript_name "Ppil3-201"; protein_id "ENSMUSP00000080378.6"; transcript_support_level "1"; mgi_id "MGI:1917475"; tag "basic"; ccdsid "CCDS35579.1"; havana_gene "OTTMUSG00000021988.1"; havana_transcript "OTTMUST00000052203.1";
chr1	HAVANA	CDS	58480002	58480095	.	-	.	gene_id "ENSMUSG00000026035.16"; transcript_id "ENSMUST00000081677.12"; exon_number "10"; exon_id "ENSMUSE00001274980.2"; gene_type "protein_coding"; gene_name "Ppil3"; transcript_type "protein_coding"; transcript_name "Ppil3-201"; protein_id "ENSMUSP00000080378.6"; transcript_support_level "1"; mgi_id "MGI:1917475"; tag "basic"; ccdsid "CCDS35579.1"; havana_gene "OTTMUSG00000021988.1"; havana_transcript "OTTMUST00000052203.1";
chr1	HAVANA	exon	58477503	58477570	.	-	.	gene_id "ENSMUSG00000026035.16"; transcript_id "ENSMUST00000081677.12"; exon_number "11"; exon_id "ENSMUSE00000155136.4"; gene_type "protein_coding"; gene_name "Ppil3"; transcript_type "protein_coding"; transcript_name "Ppil3-201"; protein_id "ENSMUSP00000080378.6"; transcript_support_level "1"; mgi_id "MGI:1917475"; tag "basic"; ccdsid "CCDS35579.1"; havana_gene "OTTMUSG00000021988.1"; havana_transcript "OTTMUST00000052203.1";
chr1	HAVANA	CDS	58477503	58477570	.	-	.	gene_id "ENSMUSG00000026035.16"; transcript_id "ENSMUST00000081677.12"; exon_number "12"; exon_id "ENSMUSE00000155136.4"; gene_type "protein_coding"; gene_name "Ppil3"; transcript_type "protein_coding"; transcript_name "Ppil3-201"; protein_id "ENSMUSP00000080378.6"; transcript_support_level "1"; mgi_id "MGI:1917475"; tag "basic"; ccdsid "CCDS35579.1"; havana_gene "OTTMUSG00000021988.1"; havana_transcript "OTTMUST00000052203.1";
chr1	HAVANA	exon	58473490	58473608	.	-	.	gene_id "ENSMUSG00000026035.16"; transcript_id "ENSMUST00000081677.12"; exon_number "13"; exon_id "ENSMUSE00000496095.3"; gene_type "protein_coding"; gene_name "Ppil3"; transcript_type "protein_coding"; transcript_name "Ppil3-201"; protein_id "ENSMUSP00000080378.6"; transcript_support_level "1"; mgi_id "MGI:1917475"; tag "basic"; ccdsid "CCDS35579.1"; havana_gene "OTTMUSG00000021988.1"; havana_transcript "OTTMUST00000052203.1";
chr1	HAVANA	CDS	58473490	58473608	.	-	.	gene_id "ENSMUSG00000026035.16"; transcript_id "ENSMUST00000081677.12"; exon_number "14"; exon_id "ENSMUSE00000496095.3"; gene_type "protein_coding"; gene_name "Ppil3"; transcript_type "protein_coding"; transcript_name "Ppil3-201"; protein_id "ENSMUSP00000080378.6"; transcript_support_level "1"; mgi_id "MGI:1917475"; tag "basic"; ccdsid "CCDS35579.1"; havana_gene "OTTMUSG00000021988.1"; havana_transcript "OTTMUST00000052203.1";
chr1	HAVANA	CDS	58470366	58470489	.	-	.	gene_id "ENSMUSG00000026035.16"; transcript_id "ENSMUST00000081677.12"; exon_number "15"; exon_id "1515";
chr1	HAVANA	stop_codon	58470363	58470365	.	-	.	gene_id "ENSMUSG00000026035.16"; transcript_id "ENSMUST00000081677.12"; exon_number "16"; exon_id "1516";
chr1	HAVANA	exon	58470156	58470489	.	-	.	gene_id "ENSMUSG00000026035.16"; transcript_id "ENSMUST00000081677.12"; exon_number "17"; exon_id "ENSMUSE00000629885.3"; gene_type "protein_coding"; gene_name "Ppil3"; transcript_type "protein_coding"; transcript_name "Ppil3-201"; protein_id "ENSMUSP00000080378.6"; transcript_support_level "1"; mgi_id "MGI:1917475"; tag "basic"; ccdsid "CCDS35579.1"; havana_gene "OTTMUSG00000021988.1"; havana_transcript "OTTMUST00000052203.1";
chr1	HAVANA	UTR	58470156	58470365	.	-	.	gene_id "ENSMUSG00000026035.16"; transcript_id "ENSMUST00000081677.12"; exon_number "18"; exon_id "1517";
chr1	HAVANA	transcript	58470153	58484593	.	-	.	gene_id "ENSMUSG00000026035.16"; transcript_id "ENSMUST00000114348.8"; exons "7"; gene_type "protein_coding"; gene_name "Ppil3"; transcript_type "protein_coding"; transcript_name "Ppil3-203"; protein_id "ENSMUSP00000109988.2"; transcript_support_level "1"; mgi_id "MGI:1917475"; tag "alternative_5_UTR"; ccdsid "CCDS35579.1"; havana_gene "OTTMUSG00000021988.1"; havana_transcript "OTTMUST00000052205.1";
chr1	HAVANA	exon	58484305	58484593	.	-	.	gene_id "ENSMUSG00000026035.16"; transcript_id "ENSMUST00000114348.8"; exon_number "1"; exon_id "ENSMUSE00000699006.2"; gene_type "protein_coding"; gene_name "Ppil3"; transcript_type "protein_coding"; transcript_name "Ppil3-203"; protein_id "ENSMUSP00000109988.2"; transcript_support_level "1"; mgi_id "MGI:1917475"; tag "alternative_5_UTR"; ccdsid "CCDS35579.1"; havana_gene "OTTMUSG00000021988.1"; havana_transcript "OTTMUST00000052205.1";
chr1	HAVANA	UTR	58484305	58484593	.	-	.	gene_id "ENSMUSG00000026035.16"; transcript_id "ENSMUST00000114348.8"; exon_number "2"; exon_id "ENSMUSE00000699006.2"; gene_type "protein_coding"; gene_name "Ppil3"; transcript_type "protein_coding"; transcript_name "Ppil3-203"; protein_id "ENSMUSP00000109988.2"; transcript_support_level "1"; mgi_id "MGI:1917475"; tag "alternative_5_UTR"; ccdsid "CCDS35579.1"; havana_gene "OTTMUSG00000021988.1"; havana_transcript "OTTMUST00000052205.1";
chr1	HAVANA	UTR	58483751	58483798	.	-	.	gene_id "ENSMUSG00000026035.16"; transcript_id "ENSMUST00000114348.8"; exon_number "3"; exon_id "chr1.1513";
chr1	HAVANA	exon	58483748	58483798	.	-	.	gene_id "ENSMUSG00000026035.16"; transcript_id "ENSMUST00000114348.8"; exon_number "4"; exon_id "ENSMUSE00001272460.2"; gene_type "protein_coding"; gene_name "Ppil3"; transcript_type "protein_coding"; transcript_name "Ppil3-203"; protein_id "ENSMUSP00000109988.2"; transcript_support_level "1"; mgi_id "MGI:1917475"; tag "alternative_5_UTR"; ccdsid "CCDS35579.1"; havana_gene "OTTMUSG00000021988.1"; havana_transcript "OTTMUST00000052205.1";
chr1	HAVANA	start_codon	58483748	58483750	.	-	.	gene_id "ENSMUSG00000026035.16"; transcript_id "ENSMUST00000114348.8"; exon_number "5"; exon_id "chr1.1514";
chr1	HAVANA	CDS	58483748	58483750	.	-	.	gene_id "ENSMUSG00000026035.16"; transcript_id "ENSMUST00000114348.8"; exon_number "6"; exon_id "chr1.1514";
chr1	HAVANA	exon	58481684	58481758	.	-	.	gene_id "ENSMUSG00000026035.16"; transcript_id "ENSMUST00000114348.8"; exon_number "7"; exon_id "ENSMUSE00001308428.2"; gene_type "protein_coding"; gene_name "Ppil3"; transcript_type "protein_coding"; transcript_name "Ppil3-203"; protein_id "ENSMUSP00000109988.2"; transcript_support_level "1"; mgi_id "MGI:1917475"; tag "alternative_5_UTR"; ccdsid "CCDS35579.1"; havana_gene "OTTMUSG00000021988.1"; havana_transcript "OTTMUST00000052205.1";
chr1	HAVANA	CDS	58481684	58481758	.	-	.	gene_id "ENSMUSG00000026035.16"; transcript_id "ENSMUST00000114348.8"; exon_number "8"; exon_id "ENSMUSE00001308428.2"; gene_type "protein_coding"; gene_name "Ppil3"; transcript_type "protein_coding"; transcript_name "Ppil3-203"; protein_id "ENSMUSP00000109988.2"; transcript_support_level "1"; mgi_id "MGI:1917475"; tag "alternative_5_UTR"; ccdsid "CCDS35579.1"; havana_gene "OTTMUSG00000021988.1"; havana_transcript "OTTMUST00000052205.1";
chr1	HAVANA	exon	58480002	58480095	.	-	.	gene_id "ENSMUSG00000026035.16"; transcript_id "ENSMUST00000114348.8"; exon_number "9"; exon_id "ENSMUSE00001274980.2"; gene_type "protein_coding"; gene_name "Ppil3"; transcript_type "protein_coding"; transcript_name "Ppil3-203"; protein_id "ENSMUSP00000109988.2"; transcript_support_level "1"; mgi_id "MGI:1917475"; tag "alternative_5_UTR"; ccdsid "CCDS35579.1"; havana_gene "OTTMUSG00000021988.1"; havana_transcript "OTTMUST00000052205.1";
chr1	HAVANA	CDS	58480002	58480095	.	-	.	gene_id "ENSMUSG00000026035.16"; transcript_id "ENSMUST00000114348.8"; exon_number "10"; exon_id "ENSMUSE00001274980.2"; gene_type "protein_coding"; gene_name "Ppil3"; transcript_type "protein_coding"; transcript_name "Ppil3-203"; protein_id "ENSMUSP00000109988.2"; transcript_support_level "1"; mgi_id "MGI:1917475"; tag "alternative_5_UTR"; ccdsid "CCDS35579.1"; havana_gene "OTTMUSG00000021988.1"; havana_transcript "OTTMUST00000052205.1";
chr1	HAVANA	exon	58477503	58477570	.	-	.	gene_id "ENSMUSG00000026035.16"; transcript_id "ENSMUST00000114348.8"; exon_number "11"; exon_id "ENSMUSE00000155136.4"; gene_type "protein_coding"; gene_name "Ppil3"; transcript_type "protein_coding"; transcript_name "Ppil3-203"; protein_id "ENSMUSP00000109988.2"; transcript_support_level "1"; mgi_id "MGI:1917475"; tag "alternative_5_UTR"; ccdsid "CCDS35579.1"; havana_gene "OTTMUSG00000021988.1"; havana_transcript "OTTMUST00000052205.1";
chr1	HAVANA	CDS	58477503	58477570	.	-	.	gene_id "ENSMUSG00000026035.16"; transcript_id "ENSMUST00000114348.8"; exon_number "12"; exon_id "ENSMUSE00000155136.4"; gene_type "protein_coding"; gene_name "Ppil3"; transcript_type "protein_coding"; transcript_name "Ppil3-203"; protein_id "ENSMUSP00000109988.2"; transcript_support_level "1"; mgi_id "MGI:1917475"; tag "alternative_5_UTR"; ccdsid "CCDS35579.1"; havana_gene "OTTMUSG00000021988.1"; havana_transcript "OTTMUST00000052205.1";
chr1	HAVANA	exon	58473490	58473608	.	-	.	gene_id "ENSMUSG00000026035.16"; transcript_id "ENSMUST00000114348.8"; exon_number "13"; exon_id "ENSMUSE00000496095.3"; gene_type "protein_coding"; gene_name "Ppil3"; transcript_type "protein_coding"; transcript_name "Ppil3-203"; protein_id "ENSMUSP00000109988.2"; transcript_support_level "1"; mgi_id "MGI:1917475"; tag "alternative_5_UTR"; ccdsid "CCDS35579.1"; havana_gene "OTTMUSG00000021988.1"; havana_transcript "OTTMUST00000052205.1";
chr1	HAVANA	CDS	58473490	58473608	.	-	.	gene_id "ENSMUSG00000026035.16"; transcript_id "ENSMUST00000114348.8"; exon_number "14"; exon_id "ENSMUSE00000496095.3"; gene_type "protein_coding"; gene_name "Ppil3"; transcript_type "protein_coding"; transcript_name "Ppil3-203"; protein_id "ENSMUSP00000109988.2"; transcript_support_level "1"; mgi_id "MGI:1917475"; tag "alternative_5_UTR"; ccdsid "CCDS35579.1"; havana_gene "OTTMUSG00000021988.1"; havana_transcript "OTTMUST00000052205.1";
chr1	HAVANA	CDS	58470366	58470489	.	-	.	gene_id "ENSMUSG00000026035.16"; transcript_id "ENSMUST00000114348.8"; exon_number "15"; exon_id "chr1.1515";
chr1	HAVANA	stop_codon	58470363	58470365	.	-	.	gene_id "ENSMUSG00000026035.16"; transcript_id "ENSMUST00000114348.8"; exon_number "16"; exon_id "chr1.1516";
chr1	HAVANA	exon	58470153	58470489	.	-	.	gene_id "ENSMUSG00000026035.16"; transcript_id "ENSMUST00000114348.8"; exon_number "17"; exon_id "ENSMUSE00000699001.2"; gene_type "protein_coding"; gene_name "Ppil3"; transcript_type "protein_coding"; transcript_name "Ppil3-203"; protein_id "ENSMUSP00000109988.2"; transcript_support_level "1"; mgi_id "MGI:1917475"; tag "alternative_5_UTR"; ccdsid "CCDS35579.1"; havana_gene "OTTMUSG00000021988.1"; havana_transcript "OTTMUST00000052205.1";
chr1	HAVANA	UTR	58470153	58470365	.	-	.	gene_id "ENSMUSG00000026035.16"; transcript_id "ENSMUST00000114348.8"; exon_number "18"; exon_id "1518";
chr1	HAVANA	transcript	58470153	58484588	.	-	.	gene_id "ENSMUSG00000026035.16"; transcript_id "ENSMUST00000117069.8"; exons "7"; gene_type "protein_coding"; gene_name "Ppil3"; transcript_type "protein_coding"; transcript_name "Ppil3-204"; protein_id "ENSMUSP00000112947.2"; transcript_support_level "1"; mgi_id "MGI:1917475"; tag "alternative_5_UTR"; ccdsid "CCDS35579.1"; havana_gene "OTTMUSG00000021988.1"; havana_transcript "OTTMUST00000052206.1";
chr1	HAVANA	exon	58483970	58484588	.	-	.	gene_id "ENSMUSG00000026035.16"; transcript_id "ENSMUST00000117069.8"; exon_number "1"; exon_id "ENSMUSE00000709269.2"; gene_type "protein_coding"; gene_name "Ppil3"; transcript_type "protein_coding"; transcript_name "Ppil3-204"; protein_id "ENSMUSP00000112947.2"; transcript_support_level "1"; mgi_id "MGI:1917475"; tag "alternative_5_UTR"; ccdsid "CCDS35579.1"; havana_gene "OTTMUSG00000021988.1"; havana_transcript "OTTMUST00000052206.1";
chr1	HAVANA	UTR	58483970	58484588	.	-	.	gene_id "ENSMUSG00000026035.16"; transcript_id "ENSMUST00000117069.8"; exon_number "2"; exon_id "ENSMUSE00000709269.2"; gene_type "protein_coding"; gene_name "Ppil3"; transcript_type "protein_coding"; transcript_name "Ppil3-204"; protein_id "ENSMUSP00000112947.2"; transcript_support_level "1"; mgi_id "MGI:1917475"; tag "alternative_5_UTR"; ccdsid "CCDS35579.1"; havana_gene "OTTMUSG00000021988.1"; havana_transcript "OTTMUST00000052206.1";
chr1	HAVANA	UTR	58483751	58483798	.	-	.	gene_id "ENSMUSG00000026035.16"; transcript_id "ENSMUST00000117069.8"; exon_number "3"; exon_id "chr1.1513";
chr1	HAVANA	exon	58483748	58483798	.	-	.	gene_id "ENSMUSG00000026035.16"; transcript_id "ENSMUST00000117069.8"; exon_number "4"; exon_id "ENSMUSE00001272460.2"; gene_type "protein_coding"; gene_name "Ppil3"; transcript_type "protein_coding"; transcript_name "Ppil3-204"; protein_id "ENSMUSP00000112947.2"; transcript_support_level "1"; mgi_id "MGI:1917475"; tag "alternative_5_UTR"; ccdsid "CCDS35579.1"; havana_gene "OTTMUSG00000021988.1"; havana_transcript "OTTMUST00000052206.1";
chr1	HAVANA	start_codon	58483748	58483750	.	-	.	gene_id "ENSMUSG00000026035.16"; transcript_id "ENSMUST00000117069.8"; exon_number "5"; exon_id "chr1.1514";
chr1	HAVANA	CDS	58483748	58483750	.	-	.	gene_id "ENSMUSG00000026035.16"; transcript_id "ENSMUST00000117069.8"; exon_number "6"; exon_id "chr1.1514";
chr1	HAVANA	exon	58481684	58481758	.	-	.	gene_id "ENSMUSG00000026035.16"; transcript_id "ENSMUST00000117069.8"; exon_number "7"; exon_id "ENSMUSE00001308428.2"; gene_type "protein_coding"; gene_name "Ppil3"; transcript_type "protein_coding"; transcript_name "Ppil3-204"; protein_id "ENSMUSP00000112947.2"; transcript_support_level "1"; mgi_id "MGI:1917475"; tag "alternative_5_UTR"; ccdsid "CCDS35579.1"; havana_gene "OTTMUSG00000021988.1"; havana_transcript "OTTMUST00000052206.1";
chr1	HAVANA	CDS	58481684	58481758	.	-	.	gene_id "ENSMUSG00000026035.16"; transcript_id "ENSMUST00000117069.8"; exon_number "8"; exon_id "ENSMUSE00001308428.2"; gene_type "protein_coding"; gene_name "Ppil3"; transcript_type "protein_coding"; transcript_name "Ppil3-204"; protein_id "ENSMUSP00000112947.2"; transcript_support_level "1"; mgi_id "MGI:1917475"; tag "alternative_5_UTR"; ccdsid "CCDS35579.1"; havana_gene "OTTMUSG00000021988.1"; havana_transcript "OTTMUST00000052206.1";
chr1	HAVANA	exon	58480002	58480095	.	-	.	gene_id "ENSMUSG00000026035.16"; transcript_id "ENSMUST00000117069.8"; exon_number "9"; exon_id "ENSMUSE00001274980.2"; gene_type "protein_coding"; gene_name "Ppil3"; transcript_type "protein_coding"; transcript_name "Ppil3-204"; protein_id "ENSMUSP00000112947.2"; transcript_support_level "1"; mgi_id "MGI:1917475"; tag "alternative_5_UTR"; ccdsid "CCDS35579.1"; havana_gene "OTTMUSG00000021988.1"; havana_transcript "OTTMUST00000052206.1";
chr1	HAVANA	CDS	58480002	58480095	.	-	.	gene_id "ENSMUSG00000026035.16"; transcript_id "ENSMUST00000117069.8"; exon_number "10"; exon_id "ENSMUSE00001274980.2"; gene_type "protein_coding"; gene_name "Ppil3"; transcript_type "protein_coding"; transcript_name "Ppil3-204"; protein_id "ENSMUSP00000112947.2"; transcript_support_level "1"; mgi_id "MGI:1917475"; tag "alternative_5_UTR"; ccdsid "CCDS35579.1"; havana_gene "OTTMUSG00000021988.1"; havana_transcript "OTTMUST00000052206.1";
chr1	HAVANA	exon	58477503	58477570	.	-	.	gene_id "ENSMUSG00000026035.16"; transcript_id "ENSMUST00000117069.8"; exon_number "11"; exon_id "ENSMUSE00000155136.4"; gene_type "protein_coding"; gene_name "Ppil3"; transcript_type "protein_coding"; transcript_name "Ppil3-204"; protein_id "ENSMUSP00000112947.2"; transcript_support_level "1"; mgi_id "MGI:1917475"; tag "alternative_5_UTR"; ccdsid "CCDS35579.1"; havana_gene "OTTMUSG00000021988.1"; havana_transcript "OTTMUST00000052206.1";
chr1	HAVANA	CDS	58477503	58477570	.	-	.	gene_id "ENSMUSG00000026035.16"; transcript_id "ENSMUST00000117069.8"; exon_number "12"; exon_id "ENSMUSE00000155136.4"; gene_type "protein_coding"; gene_name "Ppil3"; transcript_type "protein_coding"; transcript_name "Ppil3-204"; protein_id "ENSMUSP00000112947.2"; transcript_support_level "1"; mgi_id "MGI:1917475"; tag "alternative_5_UTR"; ccdsid "CCDS35579.1"; havana_gene "OTTMUSG00000021988.1"; havana_transcript "OTTMUST00000052206.1";
chr1	HAVANA	exon	58473490	58473608	.	-	.	gene_id "ENSMUSG00000026035.16"; transcript_id "ENSMUST00000117069.8"; exon_number "13"; exon_id "ENSMUSE00000496095.3"; gene_type "protein_coding"; gene_name "Ppil3"; transcript_type "protein_coding"; transcript_name "Ppil3-204"; protein_id "ENSMUSP00000112947.2"; transcript_support_level "1"; mgi_id "MGI:1917475"; tag "alternative_5_UTR"; ccdsid "CCDS35579.1"; havana_gene "OTTMUSG00000021988.1"; havana_transcript "OTTMUST00000052206.1";
chr1	HAVANA	CDS	58473490	58473608	.	-	.	gene_id "ENSMUSG00000026035.16"; transcript_id "ENSMUST00000117069.8"; exon_number "14"; exon_id "ENSMUSE00000496095.3"; gene_type "protein_coding"; gene_name "Ppil3"; transcript_type "protein_coding"; transcript_name "Ppil3-204"; protein_id "ENSMUSP00000112947.2"; transcript_support_level "1"; mgi_id "MGI:1917475"; tag "alternative_5_UTR"; ccdsid "CCDS35579.1"; havana_gene "OTTMUSG00000021988.1"; havana_transcript "OTTMUST00000052206.1";
chr1	HAVANA	CDS	58470366	58470489	.	-	.	gene_id "ENSMUSG00000026035.16"; transcript_id "ENSMUST00000117069.8"; exon_number "15"; exon_id "chr1.1515";
chr1	HAVANA	stop_codon	58470363	58470365	.	-	.	gene_id "ENSMUSG00000026035.16"; transcript_id "ENSMUST00000117069.8"; exon_number "16"; exon_id "chr1.1516";
chr1	HAVANA	exon	58470153	58470489	.	-	.	gene_id "ENSMUSG00000026035.16"; transcript_id "ENSMUST00000117069.8"; exon_number "17"; exon_id "ENSMUSE00000699001.2"; gene_type "protein_coding"; gene_name "Ppil3"; transcript_type "protein_coding"; transcript_name "Ppil3-204"; protein_id "ENSMUSP00000112947.2"; transcript_support_level "1"; mgi_id "MGI:1917475"; tag "alternative_5_UTR"; ccdsid "CCDS35579.1"; havana_gene "OTTMUSG00000021988.1"; havana_transcript "OTTMUST00000052206.1";
chr1	HAVANA	UTR	58470153	58470365	.	-	.	gene_id "ENSMUSG00000026035.16"; transcript_id "ENSMUST00000117069.8"; exon_number "18"; exon_id "chr1.1518";
chr1	IsoQuant	transcript	58482479	58484650	.	-	.	gene_id "ENSMUSG00000026035.16"; transcript_id "transcript3155.chr1.nnic"; exons "1";
chr1	IsoQuant	exon	58482479	58484650	.	-	.	gene_id "ENSMUSG00000026035.16"; transcript_id "transcript3155.chr1.nnic"; exon_number "1"; exon_id "1519";
chr1	HAVANA	gene	58484310	58520975	.	+	.	gene_id "ENSMUSG00000026036.18"; transcripts "1"; gene_type "protein_coding"; gene_name "Nif3l1"; mgi_id "MGI:1929485"; havana_gene "OTTMUSG00000021967.1";
chr1	HAVANA	transcript	58484310	58502615	.	+	.	gene_id "ENSMUSG00000026036.18"; transcript_id "ENSMUST00000087521.13"; exons "7"; gene_type "protein_coding"; gene_name "Nif3l1"; transcript_type "protein_coding"; transcript_name "Nif3l1-201"; protein_id "ENSMUSP00000084799.7"; transcript_support_level "1"; mgi_id "MGI:1929485"; tag "basic"; ccdsid "CCDS14973.1"; havana_gene "OTTMUSG00000021967.1"; havana_transcript "OTTMUST00000052148.1";
chr1	HAVANA	UTR	58484310	58484793	.	+	.	gene_id "ENSMUSG00000026036.18"; transcript_id "ENSMUST00000087521.13"; exon_number "1"; exon_id "ENSMUSE00000707270.3"; gene_type "protein_coding"; gene_name "Nif3l1"; transcript_type "protein_coding"; transcript_name "Nif3l1-201"; protein_id "ENSMUSP00000084799.7"; transcript_support_level "1"; mgi_id "MGI:1929485"; tag "basic"; ccdsid "CCDS14973.1"; havana_gene "OTTMUSG00000021967.1"; havana_transcript "OTTMUST00000052148.1";
chr1	HAVANA	exon	58484310	58484793	.	+	.	gene_id "ENSMUSG00000026036.18"; transcript_id "ENSMUST00000087521.13"; exon_number "2"; exon_id "ENSMUSE00000707270.3"; gene_type "protein_coding"; gene_name "Nif3l1"; transcript_type "protein_coding"; transcript_name "Nif3l1-201"; protein_id "ENSMUSP00000084799.7"; transcript_support_level "1"; mgi_id "MGI:1929485"; tag "basic"; ccdsid "CCDS14973.1"; havana_gene "OTTMUSG00000021967.1"; havana_transcript "OTTMUST00000052148.1";
chr1	HAVANA	UTR	58486793	58486815	.	+	.	gene_id "ENSMUSG00000026036.18"; transcript_id "ENSMUST00000087521.13"; exon_number "3"; exon_id "1520";
chr1	HAVANA	exon	58486793	58487248	.	+	.	gene_id "ENSMUSG00000026036.18"; transcript_id "ENSMUST00000087521.13"; exon_number "4"; exon_id "ENSMUSE00000866268.2"; gene_type "protein_coding"; gene_name "Nif3l1"; transcript_type "protein_coding"; transcript_name "Nif3l1-201"; protein_id "ENSMUSP00000084799.7"; transcript_support_level "1"; mgi_id "MGI:1929485"; tag "basic"; ccdsid "CCDS14973.1"; havana_gene "OTTMUSG00000021967.1"; havana_transcript "OTTMUST00000052148.1";
chr1	HAVANA	start_codon	58486816	58486818	.	+	.	gene_id "ENSMUSG00000026036.18"; transcript_id "ENSMUST00000087521.13"; exon_number "5"; exon_id "1521";
chr1	HAVANA	CDS	58486816	58487248	.	+	.	gene_id "ENSMUSG00000026036.18"; transcript_id "ENSMUST00000087521.13"; exon_number "6"; exon_id "1522";
chr1	HAVANA	CDS	58489546	58489708	.	+	.	gene_id "ENSMUSG00000026036.18"; transcript_id "ENSMUST00000087521.13"; exon_number "7"; exon_id "ENSMUSE00001216729.2"; gene_type "protein_coding"; gene_name "Nif3l1"; transcript_type "protein_coding"; transcript_name "Nif3l1-201"; protein_id "ENSMUSP00000084799.7"; transcript_support_level "1"; mgi_id "MGI:1929485"; tag "basic"; ccdsid "CCDS14973.1"; havana_gene "OTTMUSG00000021967.1"; havana_transcript "OTTMUST00000052148.1";
chr1	HAVANA	exon	58489546	58489708	.	+	.	gene_id "ENSMUSG00000026036.18"; transcript_id "ENSMUST00000087521.13"; exon_number "8"; exon_id "ENSMUSE00001216729.2"; gene_type "protein_coding"; gene_name "Nif3l1"; transcript_type "protein_coding"; transcript_name "Nif3l1-201"; protein_id "ENSMUSP00000084799.7"; transcript_support_level "1"; mgi_id "MGI:1929485"; tag "basic"; ccdsid "CCDS14973.1"; havana_gene "OTTMUSG00000021967.1"; havana_transcript "OTTMUST00000052148.1";
chr1	HAVANA	CDS	58491248	58491374	.	+	.	gene_id "ENSMUSG00000026036.18"; transcript_id "ENSMUST00000087521.13"; exon_number "9"; exon_id "ENSMUSE00001225976.2"; gene_type "protein_coding"; gene_name "Nif3l1"; transcript_type "protein_coding"; transcript_name "Nif3l1-201"; protein_id "ENSMUSP00000084799.7"; transcript_support_level "1"; mgi_id "MGI:1929485"; tag "basic"; ccdsid "CCDS14973.1"; havana_gene "OTTMUSG00000021967.1"; havana_transcript "OTTMUST00000052148.1";
chr1	HAVANA	exon	58491248	58491374	.	+	.	gene_id "ENSMUSG00000026036.18"; transcript_id "ENSMUST00000087521.13"; exon_number "10"; exon_id "ENSMUSE00001225976.2"; gene_type "protein_coding"; gene_name "Nif3l1"; transcript_type "protein_coding"; transcript_name "Nif3l1-201"; protein_id "ENSMUSP00000084799.7"; transcript_support_level "1"; mgi_id "MGI:1929485"; tag "basic"; ccdsid "CCDS14973.1"; havana_gene "OTTMUSG00000021967.1"; havana_transcript "OTTMUST00000052148.1";
chr1	HAVANA	CDS	58494756	58494894	.	+	.	gene_id "ENSMUSG00000026036.18"; transcript_id "ENSMUST00000087521.13"; exon_number "11"; exon_id "ENSMUSE00001213290.2"; gene_type "protein_coding"; gene_name "Nif3l1"; transcript_type "protein_coding"; transcript_name "Nif3l1-201"; protein_id "ENSMUSP00000084799.7"; transcript_support_level "1"; mgi_id "MGI:1929485"; tag "basic"; ccdsid "CCDS14973.1"; havana_gene "OTTMUSG00000021967.1"; havana_transcript "OTTMUST00000052148.1";
chr1	HAVANA	exon	58494756	58494894	.	+	.	gene_id "ENSMUSG00000026036.18"; transcript_id "ENSMUST00000087521.13"; exon_number "12"; exon_id "ENSMUSE00001213290.2"; gene_type "protein_coding"; gene_name "Nif3l1"; transcript_type "protein_coding"; transcript_name "Nif3l1-201"; protein_id "ENSMUSP00000084799.7"; transcript_support_level "1"; mgi_id "MGI:1929485"; tag "basic"; ccdsid "CCDS14973.1"; havana_gene "OTTMUSG00000021967.1"; havana_transcript "OTTMUST00000052148.1";
chr1	HAVANA	CDS	58496939	58497022	.	+	.	gene_id "ENSMUSG00000026036.18"; transcript_id "ENSMUST00000087521.13"; exon_number "13"; exon_id "ENSMUSE00000155142.4"; gene_type "protein_coding"; gene_name "Nif3l1"; transcript_type "protein_coding"; transcript_name "Nif3l1-201"; protein_id "ENSMUSP00000084799.7"; transcript_support_level "1"; mgi_id "MGI:1929485"; tag "basic"; ccdsid "CCDS14973.1"; havana_gene "OTTMUSG00000021967.1"; havana_transcript "OTTMUST00000052148.1";
chr1	HAVANA	exon	58496939	58497022	.	+	.	gene_id "ENSMUSG00000026036.18"; transcript_id "ENSMUST00000087521.13"; exon_number "14"; exon_id "ENSMUSE00000155142.4"; gene_type "protein_coding"; gene_name "Nif3l1"; transcript_type "protein_coding"; transcript_name "Nif3l1-201"; protein_id "ENSMUSP00000084799.7"; transcript_support_level "1"; mgi_id "MGI:1929485"; tag "basic"; ccdsid "CCDS14973.1"; havana_gene "OTTMUSG00000021967.1"; havana_transcript "OTTMUST00000052148.1";
chr1	HAVANA	CDS	58500300	58500481	.	+	.	gene_id "ENSMUSG00000026036.18"; transcript_id "ENSMUST00000087521.13"; exon_number "15"; exon_id "1523";
chr1	HAVANA	exon	58500300	58502615	.	+	.	gene_id "ENSMUSG00000026036.18"; transcript_id "ENSMUST00000087521.13"; exon_number "16"; exon_id "ENSMUSE00000629883.6"; gene_type "protein_coding"; gene_name "Nif3l1"; transcript_type "protein_coding"; transcript_name "Nif3l1-201"; protein_id "ENSMUSP00000084799.7"; transcript_support_level "1"; mgi_id "MGI:1929485"; tag "basic"; ccdsid "CCDS14973.1"; havana_gene "OTTMUSG00000021967.1"; havana_transcript "OTTMUST00000052148.1";
chr1	HAVANA	stop_codon	58500482	58500484	.	+	.	gene_id "ENSMUSG00000026036.18"; transcript_id "ENSMUST00000087521.13"; exon_number "17"; exon_id "1524";
chr1	HAVANA	UTR	58500482	58502615	.	+	.	gene_id "ENSMUSG00000026036.18"; transcript_id "ENSMUST00000087521.13"; exon_number "18"; exon_id "1525";
chr1	HAVANA	gene	58501930	58544268	.	-	.	gene_id "ENSMUSG00000026037.15"; transcripts "1"; gene_type "protein_coding"; gene_name "Orc2"; mgi_id "MGI:1328306"; tag "ncRNA_host"; havana_gene "OTTMUSG00000021969.1";
chr1	HAVANA	transcript	58501930	58544268	.	-	.	gene_id "ENSMUSG00000026037.15"; transcript_id "ENSMUST00000027198.12"; exons "18"; gene_type "protein_coding"; gene_name "Orc2"; transcript_type "protein_coding"; transcript_name "Orc2-201"; protein_id "ENSMUSP00000027198.6"; transcript_support_level "1"; mgi_id "MGI:1328306"; tag "basic"; ccdsid "CCDS14975.1"; havana_gene "OTTMUSG00000021969.1"; havana_transcript "OTTMUST00000052154.1";
chr1	HAVANA	exon	58543931	58544268	.	-	.	gene_id "ENSMUSG00000026037.15"; transcript_id "ENSMUST00000027198.12"; exon_number "1"; exon_id "ENSMUSE00000812696.2"; gene_type "protein_coding"; gene_name "Orc2"; transcript_type "protein_coding"; transcript_name "Orc2-201"; protein_id "ENSMUSP00000027198.6"; transcript_support_level "1"; mgi_id "MGI:1328306"; tag "basic"; ccdsid "CCDS14975.1"; havana_gene "OTTMUSG00000021969.1"; havana_transcript "OTTMUST00000052154.1";
chr1	HAVANA	UTR	58543931	58544268	.	-	.	gene_id "ENSMUSG00000026037.15"; transcript_id "ENSMUST00000027198.12"; exon_number "2"; exon_id "ENSMUSE00000812696.2"; gene_type "protein_coding"; gene_name "Orc2"; transcript_type "protein_coding"; transcript_name "Orc2-201"; protein_id "ENSMUSP00000027198.6"; transcript_support_level "1"; mgi_id "MGI:1328306"; tag "basic"; ccdsid "CCDS14975.1"; havana_gene "OTTMUSG00000021969.1"; havana_transcript "OTTMUST00000052154.1";
chr1	HAVANA	exon	58541001	58541049	.	-	.	gene_id "ENSMUSG00000026037.15"; transcript_id "ENSMUST00000027198.12"; exon_number "3"; exon_id "ENSMUSE00000239322.4"; gene_type "protein_coding"; gene_name "Orc2"; transcript_type "protein_coding"; transcript_name "Orc2-201"; protein_id "ENSMUSP00000027198.6"; transcript_support_level "1"; mgi_id "MGI:1328306"; tag "basic"; ccdsid "CCDS14975.1"; havana_gene "OTTMUSG00000021969.1"; havana_transcript "OTTMUST00000052154.1";
chr1	HAVANA	UTR	58541001	58541049	.	-	.	gene_id "ENSMUSG00000026037.15"; transcript_id "ENSMUST00000027198.12"; exon_number "4"; exon_id "ENSMUSE00000239322.4"; gene_type "protein_coding"; gene_name "Orc2"; transcript_type "protein_coding"; transcript_name "Orc2-201"; protein_id "ENSMUSP00000027198.6"; transcript_support_level "1"; mgi_id "MGI:1328306"; tag "basic"; ccdsid "CCDS14975.1"; havana_gene "OTTMUSG00000021969.1"; havana_transcript "OTTMUST00000052154.1";
chr1	HAVANA	UTR	58540576	58540585	.	-	.	gene_id "ENSMUSG00000026037.15"; transcript_id "ENSMUST00000027198.12"; exon_number "5"; exon_id "1526";
chr1	HAVANA	start_codon	58540573	58540575	.	-	.	gene_id "ENSMUSG00000026037.15"; transcript_id "ENSMUST00000027198.12"; exon_number "6"; exon_id "1527";
chr1	HAVANA	exon	58540482	58540585	.	-	.	gene_id "ENSMUSG00000026037.15"; transcript_id "ENSMUST00000027198.12"; exon_number "7"; exon_id "ENSMUSE00000239317.4"; gene_type "protein_coding"; gene_name "Orc2"; transcript_type "protein_coding"; transcript_name "Orc2-201"; protein_id "ENSMUSP00000027198.6"; transcript_support_level "1"; mgi_id "MGI:1328306"; tag "basic"; ccdsid "CCDS14975.1"; havana_gene "OTTMUSG00000021969.1"; havana_transcript "OTTMUST00000052154.1";
chr1	HAVANA	CDS	58540482	58540575	.	-	.	gene_id "ENSMUSG00000026037.15"; transcript_id "ENSMUST00000027198.12"; exon_number "8"; exon_id "ENSMUSE00000698925.2"; gene_type "protein_coding"; gene_name "Orc2"; transcript_type "protein_coding"; transcript_name "Orc2-201"; protein_id "ENSMUSP00000027198.6"; transcript_support_level "1"; mgi_id "MGI:1328306"; tag "basic"; ccdsid "CCDS14975.1"; havana_gene "OTTMUSG00000021969.1"; havana_transcript "OTTMUST00000052154.1";
chr1	HAVANA	exon	58539400	58539543	.	-	.	gene_id "ENSMUSG00000026037.15"; transcript_id "ENSMUST00000027198.12"; exon_number "9"; exon_id "ENSMUSE00000155157.4"; gene_type "protein_coding"; gene_name "Orc2"; transcript_type "protein_coding"; transcript_name "Orc2-201"; protein_id "ENSMUSP00000027198.6"; transcript_support_level "1"; mgi_id "MGI:1328306"; tag "basic"; ccdsid "CCDS14975.1"; havana_gene "OTTMUSG00000021969.1"; havana_transcript "OTTMUST00000052154.1";
chr1	HAVANA	CDS	58539400	58539543	.	-	.	gene_id "ENSMUSG00000026037.15"; transcript_id "ENSMUST00000027198.12"; exon_number "10"; exon_id "ENSMUSE00000155157.4"; gene_type "protein_coding"; gene_name "Orc2"; transcript_type "protein_coding"; transcript_name "Orc2-201"; protein_id "ENSMUSP00000027198.6"; transcript_support_level "1"; mgi_id "MGI:1328306"; tag "basic"; ccdsid "CCDS14975.1"; havana_gene "OTTMUSG00000021969.1"; havana_transcript "OTTMUST00000052154.1";
chr1	HAVANA	exon	58536535	58536624	.	-	.	gene_id "ENSMUSG00000026037.15"; transcript_id "ENSMUST00000027198.12"; exon_number "11"; exon_id "ENSMUSE00001318647.2"; gene_type "protein_coding"; gene_name "Orc2"; transcript_type "protein_coding"; transcript_name "Orc2-201"; protein_id "ENSMUSP00000027198.6"; transcript_support_level "1"; mgi_id "MGI:1328306"; tag "basic"; ccdsid "CCDS14975.1"; havana_gene "OTTMUSG00000021969.1"; havana_transcript "OTTMUST00000052154.1";
chr1	HAVANA	CDS	58536535	58536624	.	-	.	gene_id "ENSMUSG00000026037.15"; transcript_id "ENSMUST00000027198.12"; exon_number "12"; exon_id "ENSMUSE00001318647.2"; gene_type "protein_coding"; gene_name "Orc2"; transcript_type "protein_coding"; transcript_name "Orc2-201"; protein_id "ENSMUSP00000027198.6"; transcript_support_level "1"; mgi_id "MGI:1328306"; tag "basic"; ccdsid "CCDS14975.1"; havana_gene "OTTMUSG00000021969.1"; havana_transcript "OTTMUST00000052154.1";
chr1	HAVANA	exon	58532820	58532909	.	-	.	gene_id "ENSMUSG00000026037.15"; transcript_id "ENSMUST00000027198.12"; exon_number "13"; exon_id "ENSMUSE00000155147.4"; gene_type "protein_coding"; gene_name "Orc2"; transcript_type "protein_coding"; transcript_name "Orc2-201"; protein_id "ENSMUSP00000027198.6"; transcript_support_level "1"; mgi_id "MGI:1328306"; tag "basic"; ccdsid "CCDS14975.1"; havana_gene "OTTMUSG00000021969.1"; havana_transcript "OTTMUST00000052154.1";
chr1	HAVANA	CDS	58532820	58532909	.	-	.	gene_id "ENSMUSG00000026037.15"; transcript_id "ENSMUST00000027198.12"; exon_number "14"; exon_id "ENSMUSE00000155147.4"; gene_type "protein_coding"; gene_name "Orc2"; transcript_type "protein_coding"; transcript_name "Orc2-201"; protein_id "ENSMUSP00000027198.6"; transcript_support_level "1"; mgi_id "MGI:1328306"; tag "basic"; ccdsid "CCDS14975.1"; havana_gene "OTTMUSG00000021969.1"; havana_transcript "OTTMUST00000052154.1";
chr1	HAVANA	exon	58532016	58532047	.	-	.	gene_id "ENSMUSG00000026037.15"; transcript_id "ENSMUST00000027198.12"; exon_number "15"; exon_id "ENSMUSE00000238668.4"; gene_type "protein_coding"; gene_name "Orc2"; transcript_type "protein_coding"; transcript_name "Orc2-201"; protein_id "ENSMUSP00000027198.6"; transcript_support_level "1"; mgi_id "MGI:1328306"; tag "basic"; ccdsid "CCDS14975.1"; havana_gene "OTTMUSG00000021969.1"; havana_transcript "OTTMUST00000052154.1";
chr1	HAVANA	CDS	58532016	58532047	.	-	.	gene_id "ENSMUSG00000026037.15"; transcript_id "ENSMUST00000027198.12"; exon_number "16"; exon_id "ENSMUSE00000238668.4"; gene_type "protein_coding"; gene_name "Orc2"; transcript_type "protein_coding"; transcript_name "Orc2-201"; protein_id "ENSMUSP00000027198.6"; transcript_support_level "1"; mgi_id "MGI:1328306"; tag "basic"; ccdsid "CCDS14975.1"; havana_gene "OTTMUSG00000021969.1"; havana_transcript "OTTMUST00000052154.1";
chr1	HAVANA	exon	58522802	58522862	.	-	.	gene_id "ENSMUSG00000026037.15"; transcript_id "ENSMUST00000027198.12"; exon_number "17"; exon_id "ENSMUSE00000155151.4"; gene_type "protein_coding"; gene_name "Orc2"; transcript_type "protein_coding"; transcript_name "Orc2-201"; protein_id "ENSMUSP00000027198.6"; transcript_support_level "1"; mgi_id "MGI:1328306"; tag "basic"; ccdsid "CCDS14975.1"; havana_gene "OTTMUSG00000021969.1"; havana_transcript "OTTMUST00000052154.1";
chr1	HAVANA	CDS	58522802	58522862	.	-	.	gene_id "ENSMUSG00000026037.15"; transcript_id "ENSMUST00000027198.12"; exon_number "18"; exon_id "ENSMUSE00000155151.4"; gene_type "protein_coding"; gene_name "Orc2"; transcript_type "protein_coding"; transcript_name "Orc2-201"; protein_id "ENSMUSP00000027198.6"; transcript_support_level "1"; mgi_id "MGI:1328306"; tag "basic"; ccdsid "CCDS14975.1"; havana_gene "OTTMUSG00000021969.1"; havana_transcript "OTTMUST00000052154.1";
chr1	HAVANA	exon	58520119	58520312	.	-	.	gene_id "ENSMUSG00000026037.15"; transcript_id "ENSMUST00000027198.12"; exon_number "19"; exon_id "ENSMUSE00000521448.3"; gene_type "protein_coding"; gene_name "Orc2"; transcript_type "protein_coding"; transcript_name "Orc2-201"; protein_id "ENSMUSP00000027198.6"; transcript_support_level "1"; mgi_id "MGI:1328306"; tag "basic"; ccdsid "CCDS14975.1"; havana_gene "OTTMUSG00000021969.1"; havana_transcript "OTTMUST00000052154.1";
chr1	HAVANA	CDS	58520119	58520312	.	-	.	gene_id "ENSMUSG00000026037.15"; transcript_id "ENSMUST00000027198.12"; exon_number "20"; exon_id "ENSMUSE00000521448.3"; gene_type "protein_coding"; gene_name "Orc2"; transcript_type "protein_coding"; transcript_name "Orc2-201"; protein_id "ENSMUSP00000027198.6"; transcript_support_level "1"; mgi_id "MGI:1328306"; tag "basic"; ccdsid "CCDS14975.1"; havana_gene "OTTMUSG00000021969.1"; havana_transcript "OTTMUST00000052154.1";
chr1	HAVANA	exon	58519410	58519508	.	-	.	gene_id "ENSMUSG00000026037.15"; transcript_id "ENSMUST00000027198.12"; exon_number "21"; exon_id "ENSMUSE00000155158.4"; gene_type "protein_coding"; gene_name "Orc2"; transcript_type "protein_coding"; transcript_name "Orc2-201"; protein_id "ENSMUSP00000027198.6"; transcript_support_level "1"; mgi_id "MGI:1328306"; tag "basic"; ccdsid "CCDS14975.1"; havana_gene "OTTMUSG00000021969.1"; havana_transcript "OTTMUST00000052154.1";
chr1	HAVANA	CDS	58519410	58519508	.	-	.	gene_id "ENSMUSG00000026037.15"; transcript_id "ENSMUST00000027198.12"; exon_number "22"; exon_id "ENSMUSE00000155158.4"; gene_type "protein_coding"; gene_name "Orc2"; transcript_type "protein_coding"; transcript_name "Orc2-201"; protein_id "ENSMUSP00000027198.6"; transcript_support_level "1"; mgi_id "MGI:1328306"; tag "basic"; ccdsid "CCDS14975.1"; havana_gene "OTTMUSG00000021969.1"; havana_transcript "OTTMUST00000052154.1";
chr1	HAVANA	exon	58515593	58515702	.	-	.	gene_id "ENSMUSG00000026037.15"; transcript_id "ENSMUST00000027198.12"; exon_number "23"; exon_id "ENSMUSE00000155148.4"; gene_type "protein_coding"; gene_name "Orc2"; transcript_type "protein_coding"; transcript_name "Orc2-201"; protein_id "ENSMUSP00000027198.6"; transcript_support_level "1"; mgi_id "MGI:1328306"; tag "basic"; ccdsid "CCDS14975.1"; havana_gene "OTTMUSG00000021969.1"; havana_transcript "OTTMUST00000052154.1";
chr1	HAVANA	CDS	58515593	58515702	.	-	.	gene_id "ENSMUSG00000026037.15"; transcript_id "ENSMUST00000027198.12"; exon_number "24"; exon_id "ENSMUSE00000155148.4"; gene_type "protein_coding"; gene_name "Orc2"; transcript_type "protein_coding"; transcript_name "Orc2-201"; protein_id "ENSMUSP00000027198.6"; transcript_support_level "1"; mgi_id "MGI:1328306"; tag "basic"; ccdsid "CCDS14975.1"; havana_gene "OTTMUSG00000021969.1"; havana_transcript "OTTMUST00000052154.1";
chr1	HAVANA	exon	58513968	58514100	.	-	.	gene_id "ENSMUSG00000026037.15"; transcript_id "ENSMUST00000027198.12"; exon_number "25"; exon_id "ENSMUSE00000155156.4"; gene_type "protein_coding"; gene_name "Orc2"; transcript_type "protein_coding"; transcript_name "Orc2-201"; protein_id "ENSMUSP00000027198.6"; transcript_support_level "1"; mgi_id "MGI:1328306"; tag "basic"; ccdsid "CCDS14975.1"; havana_gene "OTTMUSG00000021969.1"; havana_transcript "OTTMUST00000052154.1";
chr1	HAVANA	CDS	58513968	58514100	.	-	.	gene_id "ENSMUSG00000026037.15"; transcript_id "ENSMUST00000027198.12"; exon_number "26"; exon_id "ENSMUSE00000155156.4"; gene_type "protein_coding"; gene_name "Orc2"; transcript_type "protein_coding"; transcript_name "Orc2-201"; protein_id "ENSMUSP00000027198.6"; transcript_support_level "1"; mgi_id "MGI:1328306"; tag "basic"; ccdsid "CCDS14975.1"; havana_gene "OTTMUSG00000021969.1"; havana_transcript "OTTMUST00000052154.1";
chr1	HAVANA	exon	58511464	58511560	.	-	.	gene_id "ENSMUSG00000026037.15"; transcript_id "ENSMUST00000027198.12"; exon_number "27"; exon_id "ENSMUSE00000155163.4"; gene_type "protein_coding"; gene_name "Orc2"; transcript_type "protein_coding"; transcript_name "Orc2-201"; protein_id "ENSMUSP00000027198.6"; transcript_support_level "1"; mgi_id "MGI:1328306"; tag "basic"; ccdsid "CCDS14975.1"; havana_gene "OTTMUSG00000021969.1"; havana_transcript "OTTMUST00000052154.1";
chr1	HAVANA	CDS	58511464	58511560	.	-	.	gene_id "ENSMUSG00000026037.15"; transcript_id "ENSMUST00000027198.12"; exon_number "28"; exon_id "ENSMUSE00000155163.4"; gene_type "protein_coding"; gene_name "Orc2"; transcript_type "protein_coding"; transcript_name "Orc2-201"; protein_id "ENSMUSP00000027198.6"; transcript_support_level "1"; mgi_id "MGI:1328306"; tag "basic"; ccdsid "CCDS14975.1"; havana_gene "OTTMUSG00000021969.1"; havana_transcript "OTTMUST00000052154.1";
chr1	HAVANA	exon	58510099	58510245	.	-	.	gene_id "ENSMUSG00000026037.15"; transcript_id "ENSMUST00000027198.12"; exon_number "29"; exon_id "ENSMUSE00000155155.4"; gene_type "protein_coding"; gene_name "Orc2"; transcript_type "protein_coding"; transcript_name "Orc2-201"; protein_id "ENSMUSP00000027198.6"; transcript_support_level "1"; mgi_id "MGI:1328306"; tag "basic"; ccdsid "CCDS14975.1"; havana_gene "OTTMUSG00000021969.1"; havana_transcript "OTTMUST00000052154.1";
chr1	HAVANA	CDS	58510099	58510245	.	-	.	gene_id "ENSMUSG00000026037.15"; transcript_id "ENSMUST00000027198.12"; exon_number "30"; exon_id "ENSMUSE00000155155.4"; gene_type "protein_coding"; gene_name "Orc2"; transcript_type "protein_coding"; transcript_name "Orc2-201"; protein_id "ENSMUSP00000027198.6"; transcript_support_level "1"; mgi_id "MGI:1328306"; tag "basic"; ccdsid "CCDS14975.1"; havana_gene "OTTMUSG00000021969.1"; havana_transcript "OTTMUST00000052154.1";
chr1	HAVANA	exon	58508827	58508998	.	-	.	gene_id "ENSMUSG00000026037.15"; transcript_id "ENSMUST00000027198.12"; exon_number "31"; exon_id "ENSMUSE00000155162.4"; gene_type "protein_coding"; gene_name "Orc2"; transcript_type "protein_coding"; transcript_name "Orc2-201"; protein_id "ENSMUSP00000027198.6"; transcript_support_level "1"; mgi_id "MGI:1328306"; tag "basic"; ccdsid "CCDS14975.1"; havana_gene "OTTMUSG00000021969.1"; havana_transcript "OTTMUST00000052154.1";
chr1	HAVANA	CDS	58508827	58508998	.	-	.	gene_id "ENSMUSG00000026037.15"; transcript_id "ENSMUST00000027198.12"; exon_number "32"; exon_id "ENSMUSE00000155162.4"; gene_type "protein_coding"; gene_name "Orc2"; transcript_type "protein_coding"; transcript_name "Orc2-201"; protein_id "ENSMUSP00000027198.6"; transcript_support_level "1"; mgi_id "MGI:1328306"; tag "basic"; ccdsid "CCDS14975.1"; havana_gene "OTTMUSG00000021969.1"; havana_transcript "OTTMUST00000052154.1";
chr1	HAVANA	exon	58506810	58506871	.	-	.	gene_id "ENSMUSG00000026037.15"; transcript_id "ENSMUST00000027198.12"; exon_number "33"; exon_id "ENSMUSE00000238615.4"; gene_type "protein_coding"; gene_name "Orc2"; transcript_type "protein_coding"; transcript_name "Orc2-201"; protein_id "ENSMUSP00000027198.6"; transcript_support_level "1"; mgi_id "MGI:1328306"; tag "basic"; ccdsid "CCDS14975.1"; havana_gene "OTTMUSG00000021969.1"; havana_transcript "OTTMUST00000052154.1";
chr1	HAVANA	CDS	58506810	58506871	.	-	.	gene_id "ENSMUSG00000026037.15"; transcript_id "ENSMUST00000027198.12"; exon_number "34"; exon_id "ENSMUSE00000238615.4"; gene_type "protein_coding"; gene_name "Orc2"; transcript_type "protein_coding"; transcript_name "Orc2-201"; protein_id "ENSMUSP00000027198.6"; transcript_support_level "1"; mgi_id "MGI:1328306"; tag "basic"; ccdsid "CCDS14975.1"; havana_gene "OTTMUSG00000021969.1"; havana_transcript "OTTMUST00000052154.1";
chr1	HAVANA	exon	58505154	58505272	.	-	.	gene_id "ENSMUSG00000026037.15"; transcript_id "ENSMUST00000027198.12"; exon_number "35"; exon_id "ENSMUSE00000238609.4"; gene_type "protein_coding"; gene_name "Orc2"; transcript_type "protein_coding"; transcript_name "Orc2-201"; protein_id "ENSMUSP00000027198.6"; transcript_support_level "1"; mgi_id "MGI:1328306"; tag "basic"; ccdsid "CCDS14975.1"; havana_gene "OTTMUSG00000021969.1"; havana_transcript "OTTMUST00000052154.1";
chr1	HAVANA	CDS	58505154	58505272	.	-	.	gene_id "ENSMUSG00000026037.15"; transcript_id "ENSMUST00000027198.12"; exon_number "36"; exon_id "ENSMUSE00000238609.4"; gene_type "protein_coding"; gene_name "Orc2"; transcript_type "protein_coding"; transcript_name "Orc2-201"; protein_id "ENSMUSP00000027198.6"; transcript_support_level "1"; mgi_id "MGI:1328306"; tag "basic"; ccdsid "CCDS14975.1"; havana_gene "OTTMUSG00000021969.1"; havana_transcript "OTTMUST00000052154.1";
chr1	HAVANA	CDS	58503366	58503449	.	-	.	gene_id "ENSMUSG00000026037.15"; transcript_id "ENSMUST00000027198.12"; exon_number "37"; exon_id "1528";
chr1	HAVANA	stop_codon	58503363	58503365	.	-	.	gene_id "ENSMUSG00000026037.15"; transcript_id "ENSMUST00000027198.12"; exon_number "38"; exon_id "1529";
chr1	HAVANA	exon	58501930	58503449	.	-	.	gene_id "ENSMUSG00000026037.15"; transcript_id "ENSMUST00000027198.12"; exon_number "39"; exon_id "ENSMUSE00000743379.2"; gene_type "protein_coding"; gene_name "Orc2"; transcript_type "protein_coding"; transcript_name "Orc2-201"; protein_id "ENSMUSP00000027198.6"; transcript_support_level "1"; mgi_id "MGI:1328306"; tag "basic"; ccdsid "CCDS14975.1"; havana_gene "OTTMUSG00000021969.1"; havana_transcript "OTTMUST00000052154.1";
chr1	HAVANA	UTR	58501930	58503365	.	-	.	gene_id "ENSMUSG00000026037.15"; transcript_id "ENSMUST00000027198.12"; exon_number "40"; exon_id "1530";
chr1	IsoQuant	gene	58542382	58544132	.	-	.	gene_id "novel_gene_chr1_3154"; transcripts "1";
chr1	IsoQuant	transcript	58542382	58544132	.	-	.	gene_id "novel_gene_chr1_3154"; transcript_id "transcript3153.chr1.nnic"; exons "1";
chr1	IsoQuant	exon	58542382	58544132	.	-	.	gene_id "novel_gene_chr1_3154"; transcript_id "transcript3153.chr1.nnic"; exon_number "1"; exon_id "1531";
chr1	HAVANA	gene	58544298	58578224	.	+	.	gene_id "ENSMUSG00000085054.4"; transcripts "1"; gene_type "lncRNA"; gene_name "Gm15834"; mgi_id "MGI:3802168"; havana_gene "OTTMUSG00000026620.1";
chr1	HAVANA	transcript	58544307	58551775	.	+	.	gene_id "ENSMUSG00000085054.4"; transcript_id "ENSMUST00000160947.2"; exons "2"; gene_type "lncRNA"; gene_name "Gm15834"; transcript_type "lncRNA"; transcript_name "Gm15834-203"; transcript_support_level "1"; mgi_id "MGI:3802168"; tag "basic"; havana_gene "OTTMUSG00000026620.1"; havana_transcript "OTTMUST00000065875.1";
chr1	HAVANA	exon	58544307	58544386	.	+	.	gene_id "ENSMUSG00000085054.4"; transcript_id "ENSMUST00000160947.2"; exon_number "1"; exon_id "ENSMUSE00000866909.2"; gene_type "lncRNA"; gene_name "Gm15834"; transcript_type "lncRNA"; transcript_name "Gm15834-203"; transcript_support_level "1"; mgi_id "MGI:3802168"; tag "basic"; havana_gene "OTTMUSG00000026620.1"; havana_transcript "OTTMUST00000065875.1";
chr1	HAVANA	exon	58549730	58551775	.	+	.	gene_id "ENSMUSG00000085054.4"; transcript_id "ENSMUST00000160947.2"; exon_number "2"; exon_id "ENSMUSE00000853729.2"; gene_type "lncRNA"; gene_name "Gm15834"; transcript_type "lncRNA"; transcript_name "Gm15834-203"; transcript_support_level "1"; mgi_id "MGI:3802168"; tag "basic"; havana_gene "OTTMUSG00000026620.1"; havana_transcript "OTTMUST00000065875.1";
chr1	IsoQuant	gene	58544305	58546060	.	+	.	gene_id "novel_gene_chr1_3161"; transcripts "1";
chr1	IsoQuant	transcript	58544305	58546060	.	+	.	gene_id "novel_gene_chr1_3161"; transcript_id "transcript3160.chr1.nnic"; exons "1";
chr1	IsoQuant	exon	58544305	58546060	.	+	.	gene_id "novel_gene_chr1_3161"; transcript_id "transcript3160.chr1.nnic"; exon_number "1"; exon_id "1532";
chr1	HAVANA	gene	58561965	58625489	.	-	.	gene_id "ENSMUSG00000038174.15"; transcripts "2"; gene_type "protein_coding"; gene_name "Hycc2"; mgi_id "MGI:1098784"; havana_gene "OTTMUSG00000026622.1";
chr1	HAVANA	transcript	58561965	58625482	.	-	.	gene_id "ENSMUSG00000038174.15"; transcript_id "ENSMUST00000161600.8"; exons "12"; gene_type "protein_coding"; gene_name "Hycc2"; transcript_type "protein_coding"; transcript_name "Hycc2-207"; protein_id "ENSMUSP00000123728.2"; transcript_support_level "1"; mgi_id "MGI:1098784"; tag "basic"; ccdsid "CCDS14976.1"; havana_gene "OTTMUSG00000026622.1"; havana_transcript "OTTMUST00000065877.1";
chr1	HAVANA	exon	58625371	58625482	.	-	.	gene_id "ENSMUSG00000038174.15"; transcript_id "ENSMUST00000161600.8"; exon_number "1"; exon_id "ENSMUSE00000432549.5"; gene_type "protein_coding"; gene_name "Hycc2"; transcript_type "protein_coding"; transcript_name "Hycc2-207"; protein_id "ENSMUSP00000123728.2"; transcript_support_level "1"; mgi_id "MGI:1098784"; tag "basic"; ccdsid "CCDS14976.1"; havana_gene "OTTMUSG00000026622.1"; havana_transcript "OTTMUST00000065877.1";
chr1	HAVANA	UTR	58625371	58625482	.	-	.	gene_id "ENSMUSG00000038174.15"; transcript_id "ENSMUST00000161600.8"; exon_number "2"; exon_id "ENSMUSE00000432549.5"; gene_type "protein_coding"; gene_name "Hycc2"; transcript_type "protein_coding"; transcript_name "Hycc2-207"; protein_id "ENSMUSP00000123728.2"; transcript_support_level "1"; mgi_id "MGI:1098784"; tag "basic"; ccdsid "CCDS14976.1"; havana_gene "OTTMUSG00000026622.1"; havana_transcript "OTTMUST00000065877.1";
chr1	HAVANA	exon	58605016	58605113	.	-	.	gene_id "ENSMUSG00000038174.15"; transcript_id "ENSMUST00000161600.8"; exon_number "3"; exon_id "ENSMUSE00000357498.4"; gene_type "protein_coding"; gene_name "Hycc2"; transcript_type "protein_coding"; transcript_name "Hycc2-207"; protein_id "ENSMUSP00000123728.2"; transcript_support_level "1"; mgi_id "MGI:1098784"; tag "basic"; ccdsid "CCDS14976.1"; havana_gene "OTTMUSG00000026622.1"; havana_transcript "OTTMUST00000065877.1";
chr1	HAVANA	UTR	58605016	58605113	.	-	.	gene_id "ENSMUSG00000038174.15"; transcript_id "ENSMUST00000161600.8"; exon_number "4"; exon_id "ENSMUSE00000357498.4"; gene_type "protein_coding"; gene_name "Hycc2"; transcript_type "protein_coding"; transcript_name "Hycc2-207"; protein_id "ENSMUSP00000123728.2"; transcript_support_level "1"; mgi_id "MGI:1098784"; tag "basic"; ccdsid "CCDS14976.1"; havana_gene "OTTMUSG00000026622.1"; havana_transcript "OTTMUST00000065877.1";
chr1	HAVANA	UTR	58597187	58597216	.	-	.	gene_id "ENSMUSG00000038174.15"; transcript_id "ENSMUST00000161600.8"; exon_number "5"; exon_id "1533";
chr1	HAVANA	start_codon	58597184	58597186	.	-	.	gene_id "ENSMUSG00000038174.15"; transcript_id "ENSMUST00000161600.8"; exon_number "6"; exon_id "1534";
chr1	HAVANA	exon	58597136	58597216	.	-	.	gene_id "ENSMUSG00000038174.15"; transcript_id "ENSMUST00000161600.8"; exon_number "7"; exon_id "ENSMUSE00001234839.2"; gene_type "protein_coding"; gene_name "Hycc2"; transcript_type "protein_coding"; transcript_name "Hycc2-207"; protein_id "ENSMUSP00000123728.2"; transcript_support_level "1"; mgi_id "MGI:1098784"; tag "basic"; ccdsid "CCDS14976.1"; havana_gene "OTTMUSG00000026622.1"; havana_transcript "OTTMUST00000065877.1";
chr1	HAVANA	CDS	58597136	58597186	.	-	.	gene_id "ENSMUSG00000038174.15"; transcript_id "ENSMUST00000161600.8"; exon_number "8"; exon_id "1535";
chr1	HAVANA	exon	58596431	58596532	.	-	.	gene_id "ENSMUSG00000038174.15"; transcript_id "ENSMUST00000161600.8"; exon_number "9"; exon_id "ENSMUSE00000238557.4"; gene_type "protein_coding"; gene_name "Hycc2"; transcript_type "protein_coding"; transcript_name "Hycc2-207"; protein_id "ENSMUSP00000123728.2"; transcript_support_level "1"; mgi_id "MGI:1098784"; tag "basic"; ccdsid "CCDS14976.1"; havana_gene "OTTMUSG00000026622.1"; havana_transcript "OTTMUST00000065877.1";
chr1	HAVANA	CDS	58596431	58596532	.	-	.	gene_id "ENSMUSG00000038174.15"; transcript_id "ENSMUST00000161600.8"; exon_number "10"; exon_id "ENSMUSE00000238557.4"; gene_type "protein_coding"; gene_name "Hycc2"; transcript_type "protein_coding"; transcript_name "Hycc2-207"; protein_id "ENSMUSP00000123728.2"; transcript_support_level "1"; mgi_id "MGI:1098784"; tag "basic"; ccdsid "CCDS14976.1"; havana_gene "OTTMUSG00000026622.1"; havana_transcript "OTTMUST00000065877.1";
chr1	HAVANA	exon	58591309	58591488	.	-	.	gene_id "ENSMUSG00000038174.15"; transcript_id "ENSMUST00000161600.8"; exon_number "11"; exon_id "ENSMUSE00000238554.4"; gene_type "protein_coding"; gene_name "Hycc2"; transcript_type "protein_coding"; transcript_name "Hycc2-207"; protein_id "ENSMUSP00000123728.2"; transcript_support_level "1"; mgi_id "MGI:1098784"; tag "basic"; ccdsid "CCDS14976.1"; havana_gene "OTTMUSG00000026622.1"; havana_transcript "OTTMUST00000065877.1";
chr1	HAVANA	CDS	58591309	58591488	.	-	.	gene_id "ENSMUSG00000038174.15"; transcript_id "ENSMUST00000161600.8"; exon_number "12"; exon_id "ENSMUSE00000238554.4"; gene_type "protein_coding"; gene_name "Hycc2"; transcript_type "protein_coding"; transcript_name "Hycc2-207"; protein_id "ENSMUSP00000123728.2"; transcript_support_level "1"; mgi_id "MGI:1098784"; tag "basic"; ccdsid "CCDS14976.1"; havana_gene "OTTMUSG00000026622.1"; havana_transcript "OTTMUST00000065877.1";
chr1	HAVANA	exon	58587798	58587878	.	-	.	gene_id "ENSMUSG00000038174.15"; transcript_id "ENSMUST00000161600.8"; exon_number "13"; exon_id "ENSMUSE00000238550.4"; gene_type "protein_coding"; gene_name "Hycc2"; transcript_type "protein_coding"; transcript_name "Hycc2-207"; protein_id "ENSMUSP00000123728.2"; transcript_support_level "1"; mgi_id "MGI:1098784"; tag "basic"; ccdsid "CCDS14976.1"; havana_gene "OTTMUSG00000026622.1"; havana_transcript "OTTMUST00000065877.1";
chr1	HAVANA	CDS	58587798	58587878	.	-	.	gene_id "ENSMUSG00000038174.15"; transcript_id "ENSMUST00000161600.8"; exon_number "14"; exon_id "ENSMUSE00000238550.4"; gene_type "protein_coding"; gene_name "Hycc2"; transcript_type "protein_coding"; transcript_name "Hycc2-207"; protein_id "ENSMUSP00000123728.2"; transcript_support_level "1"; mgi_id "MGI:1098784"; tag "basic"; ccdsid "CCDS14976.1"; havana_gene "OTTMUSG00000026622.1"; havana_transcript "OTTMUST00000065877.1";
chr1	HAVANA	exon	58585266	58585381	.	-	.	gene_id "ENSMUSG00000038174.15"; transcript_id "ENSMUST00000161600.8"; exon_number "15"; exon_id "ENSMUSE00000238544.4"; gene_type "protein_coding"; gene_name "Hycc2"; transcript_type "protein_coding"; transcript_name "Hycc2-207"; protein_id "ENSMUSP00000123728.2"; transcript_support_level "1"; mgi_id "MGI:1098784"; tag "basic"; ccdsid "CCDS14976.1"; havana_gene "OTTMUSG00000026622.1"; havana_transcript "OTTMUST00000065877.1";
chr1	HAVANA	CDS	58585266	58585381	.	-	.	gene_id "ENSMUSG00000038174.15"; transcript_id "ENSMUST00000161600.8"; exon_number "16"; exon_id "ENSMUSE00000238544.4"; gene_type "protein_coding"; gene_name "Hycc2"; transcript_type "protein_coding"; transcript_name "Hycc2-207"; protein_id "ENSMUSP00000123728.2"; transcript_support_level "1"; mgi_id "MGI:1098784"; tag "basic"; ccdsid "CCDS14976.1"; havana_gene "OTTMUSG00000026622.1"; havana_transcript "OTTMUST00000065877.1";
chr1	HAVANA	exon	58583826	58583921	.	-	.	gene_id "ENSMUSG00000038174.15"; transcript_id "ENSMUST00000161600.8"; exon_number "17"; exon_id "ENSMUSE00000238541.4"; gene_type "protein_coding"; gene_name "Hycc2"; transcript_type "protein_coding"; transcript_name "Hycc2-207"; protein_id "ENSMUSP00000123728.2"; transcript_support_level "1"; mgi_id "MGI:1098784"; tag "basic"; ccdsid "CCDS14976.1"; havana_gene "OTTMUSG00000026622.1"; havana_transcript "OTTMUST00000065877.1";
chr1	HAVANA	CDS	58583826	58583921	.	-	.	gene_id "ENSMUSG00000038174.15"; transcript_id "ENSMUST00000161600.8"; exon_number "18"; exon_id "ENSMUSE00000238541.4"; gene_type "protein_coding"; gene_name "Hycc2"; transcript_type "protein_coding"; transcript_name "Hycc2-207"; protein_id "ENSMUSP00000123728.2"; transcript_support_level "1"; mgi_id "MGI:1098784"; tag "basic"; ccdsid "CCDS14976.1"; havana_gene "OTTMUSG00000026622.1"; havana_transcript "OTTMUST00000065877.1";
chr1	HAVANA	exon	58579293	58579409	.	-	.	gene_id "ENSMUSG00000038174.15"; transcript_id "ENSMUST00000161600.8"; exon_number "19"; exon_id "ENSMUSE00000238536.4"; gene_type "protein_coding"; gene_name "Hycc2"; transcript_type "protein_coding"; transcript_name "Hycc2-207"; protein_id "ENSMUSP00000123728.2"; transcript_support_level "1"; mgi_id "MGI:1098784"; tag "basic"; ccdsid "CCDS14976.1"; havana_gene "OTTMUSG00000026622.1"; havana_transcript "OTTMUST00000065877.1";
chr1	HAVANA	CDS	58579293	58579409	.	-	.	gene_id "ENSMUSG00000038174.15"; transcript_id "ENSMUST00000161600.8"; exon_number "20"; exon_id "ENSMUSE00000238536.4"; gene_type "protein_coding"; gene_name "Hycc2"; transcript_type "protein_coding"; transcript_name "Hycc2-207"; protein_id "ENSMUSP00000123728.2"; transcript_support_level "1"; mgi_id "MGI:1098784"; tag "basic"; ccdsid "CCDS14976.1"; havana_gene "OTTMUSG00000026622.1"; havana_transcript "OTTMUST00000065877.1";
chr1	HAVANA	exon	58578718	58578805	.	-	.	gene_id "ENSMUSG00000038174.15"; transcript_id "ENSMUST00000161600.8"; exon_number "21"; exon_id "ENSMUSE00000238531.4"; gene_type "protein_coding"; gene_name "Hycc2"; transcript_type "protein_coding"; transcript_name "Hycc2-207"; protein_id "ENSMUSP00000123728.2"; transcript_support_level "1"; mgi_id "MGI:1098784"; tag "basic"; ccdsid "CCDS14976.1"; havana_gene "OTTMUSG00000026622.1"; havana_transcript "OTTMUST00000065877.1";
chr1	HAVANA	CDS	58578718	58578805	.	-	.	gene_id "ENSMUSG00000038174.15"; transcript_id "ENSMUST00000161600.8"; exon_number "22"; exon_id "ENSMUSE00000238531.4"; gene_type "protein_coding"; gene_name "Hycc2"; transcript_type "protein_coding"; transcript_name "Hycc2-207"; protein_id "ENSMUSP00000123728.2"; transcript_support_level "1"; mgi_id "MGI:1098784"; tag "basic"; ccdsid "CCDS14976.1"; havana_gene "OTTMUSG00000026622.1"; havana_transcript "OTTMUST00000065877.1";
chr1	HAVANA	exon	58574549	58574708	.	-	.	gene_id "ENSMUSG00000038174.15"; transcript_id "ENSMUST00000161600.8"; exon_number "23"; exon_id "ENSMUSE00000238526.4"; gene_type "protein_coding"; gene_name "Hycc2"; transcript_type "protein_coding"; transcript_name "Hycc2-207"; protein_id "ENSMUSP00000123728.2"; transcript_support_level "1"; mgi_id "MGI:1098784"; tag "basic"; ccdsid "CCDS14976.1"; havana_gene "OTTMUSG00000026622.1"; havana_transcript "OTTMUST00000065877.1";
chr1	HAVANA	CDS	58574549	58574708	.	-	.	gene_id "ENSMUSG00000038174.15"; transcript_id "ENSMUST00000161600.8"; exon_number "24"; exon_id "ENSMUSE00000238526.4"; gene_type "protein_coding"; gene_name "Hycc2"; transcript_type "protein_coding"; transcript_name "Hycc2-207"; protein_id "ENSMUSP00000123728.2"; transcript_support_level "1"; mgi_id "MGI:1098784"; tag "basic"; ccdsid "CCDS14976.1"; havana_gene "OTTMUSG00000026622.1"; havana_transcript "OTTMUST00000065877.1";
chr1	HAVANA	CDS	58568820	58569418	.	-	.	gene_id "ENSMUSG00000038174.15"; transcript_id "ENSMUST00000161600.8"; exon_number "25"; exon_id "1536";
chr1	HAVANA	stop_codon	58568817	58568819	.	-	.	gene_id "ENSMUSG00000038174.15"; transcript_id "ENSMUST00000161600.8"; exon_number "26"; exon_id "1537";
chr1	HAVANA	exon	58561965	58569418	.	-	.	gene_id "ENSMUSG00000038174.15"; transcript_id "ENSMUST00000161600.8"; exon_number "27"; exon_id "ENSMUSE00000848708.2"; gene_type "protein_coding"; gene_name "Hycc2"; transcript_type "protein_coding"; transcript_name "Hycc2-207"; protein_id "ENSMUSP00000123728.2"; transcript_support_level "1"; mgi_id "MGI:1098784"; tag "basic"; ccdsid "CCDS14976.1"; havana_gene "OTTMUSG00000026622.1"; havana_transcript "OTTMUST00000065877.1";
chr1	HAVANA	UTR	58561965	58568819	.	-	.	gene_id "ENSMUSG00000038174.15"; transcript_id "ENSMUST00000161600.8"; exon_number "28"; exon_id "1538";
chr1	IsoQuant	transcript	58594990	58625489	.	-	.	gene_id "ENSMUSG00000038174.15"; transcript_id "transcript3170.chr1.nic"; exons "4";
chr1	IsoQuant	exon	58625371	58625489	.	-	.	gene_id "ENSMUSG00000038174.15"; transcript_id "transcript3170.chr1.nic"; exon_number "1"; exon_id "1539";
chr1	IsoQuant	exon	58605016	58605113	.	-	.	gene_id "ENSMUSG00000038174.15"; transcript_id "transcript3170.chr1.nic"; exon_number "2"; exon_id "ENSMUSE00000357498.4";
chr1	IsoQuant	exon	58597136	58597216	.	-	.	gene_id "ENSMUSG00000038174.15"; transcript_id "transcript3170.chr1.nic"; exon_number "3"; exon_id "ENSMUSE00001234839.2";
chr1	IsoQuant	exon	58594990	58596532	.	-	.	gene_id "ENSMUSG00000038174.15"; transcript_id "transcript3170.chr1.nic"; exon_number "4"; exon_id "1540";
chr1	HAVANA	gene	58625543	58635123	.	+	.	gene_id "ENSMUSG00000026032.9"; transcripts "1"; gene_type "protein_coding"; gene_name "Ndufb3"; mgi_id "MGI:1913745"; havana_gene "OTTMUSG00000026621.1";
chr1	HAVANA	transcript	58625543	58635123	.	+	.	gene_id "ENSMUSG00000026032.9"; transcript_id "ENSMUST00000027193.9"; exons "3"; gene_type "protein_coding"; gene_name "Ndufb3"; transcript_type "protein_coding"; transcript_name "Ndufb3-201"; protein_id "ENSMUSP00000027193.9"; transcript_support_level "1"; mgi_id "MGI:1913745"; tag "basic"; ccdsid "CCDS14977.1"; havana_gene "OTTMUSG00000026621.1"; havana_transcript "OTTMUST00000065876.1";
chr1	HAVANA	UTR	58625543	58625829	.	+	.	gene_id "ENSMUSG00000026032.9"; transcript_id "ENSMUST00000027193.9"; exon_number "1"; exon_id "ENSMUSE00000337266.6"; gene_type "protein_coding"; gene_name "Ndufb3"; transcript_type "protein_coding"; transcript_name "Ndufb3-201"; protein_id "ENSMUSP00000027193.9"; transcript_support_level "1"; mgi_id "MGI:1913745"; tag "basic"; ccdsid "CCDS14977.1"; havana_gene "OTTMUSG00000026621.1"; havana_transcript "OTTMUST00000065876.1";
chr1	HAVANA	exon	58625543	58625829	.	+	.	gene_id "ENSMUSG00000026032.9"; transcript_id "ENSMUST00000027193.9"; exon_number "2"; exon_id "ENSMUSE00000337266.6"; gene_type "protein_coding"; gene_name "Ndufb3"; transcript_type "protein_coding"; transcript_name "Ndufb3-201"; protein_id "ENSMUSP00000027193.9"; transcript_support_level "1"; mgi_id "MGI:1913745"; tag "basic"; ccdsid "CCDS14977.1"; havana_gene "OTTMUSG00000026621.1"; havana_transcript "OTTMUST00000065876.1";
chr1	HAVANA	UTR	58630249	58630250	.	+	.	gene_id "ENSMUSG00000026032.9"; transcript_id "ENSMUST00000027193.9"; exon_number "3"; exon_id "1541";
chr1	HAVANA	exon	58630249	58630408	.	+	.	gene_id "ENSMUSG00000026032.9"; transcript_id "ENSMUST00000027193.9"; exon_number "4"; exon_id "ENSMUSE00000155114.4"; gene_type "protein_coding"; gene_name "Ndufb3"; transcript_type "protein_coding"; transcript_name "Ndufb3-201"; protein_id "ENSMUSP00000027193.9"; transcript_support_level "1"; mgi_id "MGI:1913745"; tag "basic"; ccdsid "CCDS14977.1"; havana_gene "OTTMUSG00000026621.1"; havana_transcript "OTTMUST00000065876.1";
chr1	HAVANA	start_codon	58630251	58630253	.	+	.	gene_id "ENSMUSG00000026032.9"; transcript_id "ENSMUST00000027193.9"; exon_number "5"; exon_id "1542";
chr1	HAVANA	CDS	58630251	58630408	.	+	.	gene_id "ENSMUSG00000026032.9"; transcript_id "ENSMUST00000027193.9"; exon_number "6"; exon_id "1543";
chr1	HAVANA	CDS	58634808	58634961	.	+	.	gene_id "ENSMUSG00000026032.9"; transcript_id "ENSMUST00000027193.9"; exon_number "7"; exon_id "1544";
chr1	HAVANA	exon	58634808	58635123	.	+	.	gene_id "ENSMUSG00000026032.9"; transcript_id "ENSMUST00000027193.9"; exon_number "8"; exon_id "ENSMUSE00000343428.9"; gene_type "protein_coding"; gene_name "Ndufb3"; transcript_type "protein_coding"; transcript_name "Ndufb3-201"; protein_id "ENSMUSP00000027193.9"; transcript_support_level "1"; mgi_id "MGI:1913745"; tag "basic"; ccdsid "CCDS14977.1"; havana_gene "OTTMUSG00000026621.1"; havana_transcript "OTTMUST00000065876.1";
chr1	HAVANA	stop_codon	58634962	58634964	.	+	.	gene_id "ENSMUSG00000026032.9"; transcript_id "ENSMUST00000027193.9"; exon_number "9"; exon_id "1545";
chr1	HAVANA	UTR	58634962	58635123	.	+	.	gene_id "ENSMUSG00000026032.9"; transcript_id "ENSMUST00000027193.9"; exon_number "10"; exon_id "1546";
chr1	HAVANA	gene	58750387	58798043	.	+	.	gene_id "ENSMUSG00000026031.16"; transcripts "3"; gene_type "protein_coding"; gene_name "Cflar"; mgi_id "MGI:1336166"; havana_gene "OTTMUSG00000019581.1";
chr1	IsoQuant	transcript	58750387	58794324	.	+	.	gene_id "ENSMUSG00000026031.16"; transcript_id "transcript3179.chr1.nic"; exons "11";
chr1	IsoQuant	exon	58750387	58750751	.	+	.	gene_id "ENSMUSG00000026031.16"; transcript_id "transcript3179.chr1.nic"; exon_number "1"; exon_id "1547";
chr1	IsoQuant	exon	58752730	58752818	.	+	.	gene_id "ENSMUSG00000026031.16"; transcript_id "transcript3179.chr1.nic"; exon_number "2"; exon_id "ENSMUSE00000698898.2";
chr1	IsoQuant	exon	58765465	58765891	.	+	.	gene_id "ENSMUSG00000026031.16"; transcript_id "transcript3179.chr1.nic"; exon_number "3"; exon_id "ENSMUSE00001287286.2";
chr1	IsoQuant	exon	58768215	58768320	.	+	.	gene_id "ENSMUSG00000026031.16"; transcript_id "transcript3179.chr1.nic"; exon_number "4"; exon_id "ENSMUSE00000238250.4";
chr1	IsoQuant	exon	58770311	58770446	.	+	.	gene_id "ENSMUSG00000026031.16"; transcript_id "transcript3179.chr1.nic"; exon_number "5"; exon_id "ENSMUSE00001224810.2";
chr1	IsoQuant	exon	58771412	58771485	.	+	.	gene_id "ENSMUSG00000026031.16"; transcript_id "transcript3179.chr1.nic"; exon_number "6"; exon_id "ENSMUSE00001287295.2";
chr1	IsoQuant	exon	58774817	58774871	.	+	.	gene_id "ENSMUSG00000026031.16"; transcript_id "transcript3179.chr1.nic"; exon_number "7"; exon_id "ENSMUSE00001233796.2";
chr1	IsoQuant	exon	58779422	58779471	.	+	.	gene_id "ENSMUSG00000026031.16"; transcript_id "transcript3179.chr1.nic"; exon_number "8"; exon_id "ENSMUSE00001260766.2";
chr1	IsoQuant	exon	58780124	58780205	.	+	.	gene_id "ENSMUSG00000026031.16"; transcript_id "transcript3179.chr1.nic"; exon_number "9"; exon_id "ENSMUSE00001273887.2";
chr1	IsoQuant	exon	58791498	58792005	.	+	.	gene_id "ENSMUSG00000026031.16"; transcript_id "transcript3179.chr1.nic"; exon_number "10"; exon_id "ENSMUSE00001298933.2";
chr1	IsoQuant	exon	58792943	58794324	.	+	.	gene_id "ENSMUSG00000026031.16"; transcript_id "transcript3179.chr1.nic"; exon_number "11"; exon_id "ENSMUSE00000487660.7";
chr1	HAVANA	transcript	58752453	58772386	.	+	.	gene_id "ENSMUSG00000026031.16"; transcript_id "ENSMUST00000114309.8"; exons "5"; gene_type "protein_coding"; gene_name "Cflar"; transcript_type "protein_coding"; transcript_name "Cflar-204"; protein_id "ENSMUSP00000109948.2"; transcript_support_level "1"; mgi_id "MGI:1336166"; tag "basic"; ccdsid "CCDS35582.1"; havana_gene "OTTMUSG00000019581.1"; havana_transcript "OTTMUST00000046768.1";
chr1	HAVANA	UTR	58752453	58752818	.	+	.	gene_id "ENSMUSG00000026031.16"; transcript_id "ENSMUST00000114309.8"; exon_number "1"; exon_id "ENSMUSE00000698891.2"; gene_type "protein_coding"; gene_name "Cflar"; transcript_type "protein_coding"; transcript_name "Cflar-204"; protein_id "ENSMUSP00000109948.2"; transcript_support_level "1"; mgi_id "MGI:1336166"; tag "basic"; ccdsid "CCDS35582.1"; havana_gene "OTTMUSG00000019581.1"; havana_transcript "OTTMUST00000046768.1";
chr1	HAVANA	exon	58752453	58752818	.	+	.	gene_id "ENSMUSG00000026031.16"; transcript_id "ENSMUST00000114309.8"; exon_number "2"; exon_id "ENSMUSE00000698891.2"; gene_type "protein_coding"; gene_name "Cflar"; transcript_type "protein_coding"; transcript_name "Cflar-204"; protein_id "ENSMUSP00000109948.2"; transcript_support_level "1"; mgi_id "MGI:1336166"; tag "basic"; ccdsid "CCDS35582.1"; havana_gene "OTTMUSG00000019581.1"; havana_transcript "OTTMUST00000046768.1";
chr1	HAVANA	UTR	58765465	58765595	.	+	.	gene_id "ENSMUSG00000026031.16"; transcript_id "ENSMUST00000114309.8"; exon_number "3"; exon_id "1548";
chr1	HAVANA	exon	58765465	58765891	.	+	.	gene_id "ENSMUSG00000026031.16"; transcript_id "ENSMUST00000114309.8"; exon_number "4"; exon_id "ENSMUSE00001287286.2"; gene_type "protein_coding"; gene_name "Cflar"; transcript_type "protein_coding"; transcript_name "Cflar-204"; protein_id "ENSMUSP00000109948.2"; transcript_support_level "1"; mgi_id "MGI:1336166"; tag "basic"; ccdsid "CCDS35582.1"; havana_gene "OTTMUSG00000019581.1"; havana_transcript "OTTMUST00000046768.1";
chr1	HAVANA	start_codon	58765596	58765598	.	+	.	gene_id "ENSMUSG00000026031.16"; transcript_id "ENSMUST00000114309.8"; exon_number "5"; exon_id "1549";
chr1	HAVANA	CDS	58765596	58765891	.	+	.	gene_id "ENSMUSG00000026031.16"; transcript_id "ENSMUST00000114309.8"; exon_number "6"; exon_id "1550";
chr1	HAVANA	CDS	58768215	58768320	.	+	.	gene_id "ENSMUSG00000026031.16"; transcript_id "ENSMUST00000114309.8"; exon_number "7"; exon_id "ENSMUSE00000238250.4"; gene_type "protein_coding"; gene_name "Cflar"; transcript_type "protein_coding"; transcript_name "Cflar-204"; protein_id "ENSMUSP00000109948.2"; transcript_support_level "1"; mgi_id "MGI:1336166"; tag "basic"; ccdsid "CCDS35582.1"; havana_gene "OTTMUSG00000019581.1"; havana_transcript "OTTMUST00000046768.1";
chr1	HAVANA	exon	58768215	58768320	.	+	.	gene_id "ENSMUSG00000026031.16"; transcript_id "ENSMUST00000114309.8"; exon_number "8"; exon_id "ENSMUSE00000238250.4"; gene_type "protein_coding"; gene_name "Cflar"; transcript_type "protein_coding"; transcript_name "Cflar-204"; protein_id "ENSMUSP00000109948.2"; transcript_support_level "1"; mgi_id "MGI:1336166"; tag "basic"; ccdsid "CCDS35582.1"; havana_gene "OTTMUSG00000019581.1"; havana_transcript "OTTMUST00000046768.1";
chr1	HAVANA	CDS	58770311	58770446	.	+	.	gene_id "ENSMUSG00000026031.16"; transcript_id "ENSMUST00000114309.8"; exon_number "9"; exon_id "ENSMUSE00001224810.2"; gene_type "protein_coding"; gene_name "Cflar"; transcript_type "protein_coding"; transcript_name "Cflar-204"; protein_id "ENSMUSP00000109948.2"; transcript_support_level "1"; mgi_id "MGI:1336166"; tag "basic"; ccdsid "CCDS35582.1"; havana_gene "OTTMUSG00000019581.1"; havana_transcript "OTTMUST00000046768.1";
chr1	HAVANA	exon	58770311	58770446	.	+	.	gene_id "ENSMUSG00000026031.16"; transcript_id "ENSMUST00000114309.8"; exon_number "10"; exon_id "ENSMUSE00001224810.2"; gene_type "protein_coding"; gene_name "Cflar"; transcript_type "protein_coding"; transcript_name "Cflar-204"; protein_id "ENSMUSP00000109948.2"; transcript_support_level "1"; mgi_id "MGI:1336166"; tag "basic"; ccdsid "CCDS35582.1"; havana_gene "OTTMUSG00000019581.1"; havana_transcript "OTTMUST00000046768.1";
chr1	HAVANA	CDS	58771412	58771518	.	+	.	gene_id "ENSMUSG00000026031.16"; transcript_id "ENSMUST00000114309.8"; exon_number "11"; exon_id "1551";
chr1	HAVANA	exon	58771412	58772386	.	+	.	gene_id "ENSMUSG00000026031.16"; transcript_id "ENSMUST00000114309.8"; exon_number "12"; exon_id "ENSMUSE00000698889.2"; gene_type "protein_coding"; gene_name "Cflar"; transcript_type "protein_coding"; transcript_name "Cflar-204"; protein_id "ENSMUSP00000109948.2"; transcript_support_level "1"; mgi_id "MGI:1336166"; tag "basic"; ccdsid "CCDS35582.1"; havana_gene "OTTMUSG00000019581.1"; havana_transcript "OTTMUST00000046768.1";
chr1	HAVANA	stop_codon	58771519	58771521	.	+	.	gene_id "ENSMUSG00000026031.16"; transcript_id "ENSMUST00000114309.8"; exon_number "13"; exon_id "1552";
chr1	HAVANA	UTR	58771519	58772386	.	+	.	gene_id "ENSMUSG00000026031.16"; transcript_id "ENSMUST00000114309.8"; exon_number "14"; exon_id "1553";
chr1	HAVANA	transcript	58752476	58794324	.	+	.	gene_id "ENSMUSG00000026031.16"; transcript_id "ENSMUST00000069333.8"; exons "10"; gene_type "protein_coding"; gene_name "Cflar"; transcript_type "protein_coding"; transcript_name "Cflar-201"; protein_id "ENSMUSP00000065107.8"; transcript_support_level "1"; mgi_id "MGI:1336166"; tag "alternative_5_UTR"; ccdsid "CCDS14978.1"; havana_gene "OTTMUSG00000019581.1"; havana_transcript "OTTMUST00000046767.1";
chr1	HAVANA	UTR	58752476	58752818	.	+	.	gene_id "ENSMUSG00000026031.16"; transcript_id "ENSMUST00000069333.8"; exon_number "1"; exon_id "ENSMUSE00000629875.2"; gene_type "protein_coding"; gene_name "Cflar"; transcript_type "protein_coding"; transcript_name "Cflar-201"; protein_id "ENSMUSP00000065107.8"; transcript_support_level "1"; mgi_id "MGI:1336166"; tag "alternative_5_UTR"; ccdsid "CCDS14978.1"; havana_gene "OTTMUSG00000019581.1"; havana_transcript "OTTMUST00000046767.1";
chr1	HAVANA	exon	58752476	58752818	.	+	.	gene_id "ENSMUSG00000026031.16"; transcript_id "ENSMUST00000069333.8"; exon_number "2"; exon_id "ENSMUSE00000629875.2"; gene_type "protein_coding"; gene_name "Cflar"; transcript_type "protein_coding"; transcript_name "Cflar-201"; protein_id "ENSMUSP00000065107.8"; transcript_support_level "1"; mgi_id "MGI:1336166"; tag "alternative_5_UTR"; ccdsid "CCDS14978.1"; havana_gene "OTTMUSG00000019581.1"; havana_transcript "OTTMUST00000046767.1";
chr1	HAVANA	UTR	58765465	58765595	.	+	.	gene_id "ENSMUSG00000026031.16"; transcript_id "ENSMUST00000069333.8"; exon_number "3"; exon_id "chr1.1548";
chr1	HAVANA	exon	58765465	58765891	.	+	.	gene_id "ENSMUSG00000026031.16"; transcript_id "ENSMUST00000069333.8"; exon_number "4"; exon_id "ENSMUSE00001287286.2"; gene_type "protein_coding"; gene_name "Cflar"; transcript_type "protein_coding"; transcript_name "Cflar-201"; protein_id "ENSMUSP00000065107.8"; transcript_support_level "1"; mgi_id "MGI:1336166"; tag "alternative_5_UTR"; ccdsid "CCDS14978.1"; havana_gene "OTTMUSG00000019581.1"; havana_transcript "OTTMUST00000046767.1";
chr1	HAVANA	start_codon	58765596	58765598	.	+	.	gene_id "ENSMUSG00000026031.16"; transcript_id "ENSMUST00000069333.8"; exon_number "5"; exon_id "chr1.1549";
chr1	HAVANA	CDS	58765596	58765891	.	+	.	gene_id "ENSMUSG00000026031.16"; transcript_id "ENSMUST00000069333.8"; exon_number "6"; exon_id "chr1.1550";
chr1	HAVANA	CDS	58768215	58768320	.	+	.	gene_id "ENSMUSG00000026031.16"; transcript_id "ENSMUST00000069333.8"; exon_number "7"; exon_id "ENSMUSE00000238250.4"; gene_type "protein_coding"; gene_name "Cflar"; transcript_type "protein_coding"; transcript_name "Cflar-201"; protein_id "ENSMUSP00000065107.8"; transcript_support_level "1"; mgi_id "MGI:1336166"; tag "alternative_5_UTR"; ccdsid "CCDS14978.1"; havana_gene "OTTMUSG00000019581.1"; havana_transcript "OTTMUST00000046767.1";
chr1	HAVANA	exon	58768215	58768320	.	+	.	gene_id "ENSMUSG00000026031.16"; transcript_id "ENSMUST00000069333.8"; exon_number "8"; exon_id "ENSMUSE00000238250.4"; gene_type "protein_coding"; gene_name "Cflar"; transcript_type "protein_coding"; transcript_name "Cflar-201"; protein_id "ENSMUSP00000065107.8"; transcript_support_level "1"; mgi_id "MGI:1336166"; tag "alternative_5_UTR"; ccdsid "CCDS14978.1"; havana_gene "OTTMUSG00000019581.1"; havana_transcript "OTTMUST00000046767.1";
chr1	HAVANA	CDS	58770311	58770446	.	+	.	gene_id "ENSMUSG00000026031.16"; transcript_id "ENSMUST00000069333.8"; exon_number "9"; exon_id "ENSMUSE00001224810.2"; gene_type "protein_coding"; gene_name "Cflar"; transcript_type "protein_coding"; transcript_name "Cflar-201"; protein_id "ENSMUSP00000065107.8"; transcript_support_level "1"; mgi_id "MGI:1336166"; tag "alternative_5_UTR"; ccdsid "CCDS14978.1"; havana_gene "OTTMUSG00000019581.1"; havana_transcript "OTTMUST00000046767.1";
chr1	HAVANA	exon	58770311	58770446	.	+	.	gene_id "ENSMUSG00000026031.16"; transcript_id "ENSMUST00000069333.8"; exon_number "10"; exon_id "ENSMUSE00001224810.2"; gene_type "protein_coding"; gene_name "Cflar"; transcript_type "protein_coding"; transcript_name "Cflar-201"; protein_id "ENSMUSP00000065107.8"; transcript_support_level "1"; mgi_id "MGI:1336166"; tag "alternative_5_UTR"; ccdsid "CCDS14978.1"; havana_gene "OTTMUSG00000019581.1"; havana_transcript "OTTMUST00000046767.1";
chr1	HAVANA	CDS	58771412	58771485	.	+	.	gene_id "ENSMUSG00000026031.16"; transcript_id "ENSMUST00000069333.8"; exon_number "11"; exon_id "ENSMUSE00001287295.2"; gene_type "protein_coding"; gene_name "Cflar"; transcript_type "protein_coding"; transcript_name "Cflar-201"; protein_id "ENSMUSP00000065107.8"; transcript_support_level "1"; mgi_id "MGI:1336166"; tag "alternative_5_UTR"; ccdsid "CCDS14978.1"; havana_gene "OTTMUSG00000019581.1"; havana_transcript "OTTMUST00000046767.1";
chr1	HAVANA	exon	58771412	58771485	.	+	.	gene_id "ENSMUSG00000026031.16"; transcript_id "ENSMUST00000069333.8"; exon_number "12"; exon_id "ENSMUSE00001287295.2"; gene_type "protein_coding"; gene_name "Cflar"; transcript_type "protein_coding"; transcript_name "Cflar-201"; protein_id "ENSMUSP00000065107.8"; transcript_support_level "1"; mgi_id "MGI:1336166"; tag "alternative_5_UTR"; ccdsid "CCDS14978.1"; havana_gene "OTTMUSG00000019581.1"; havana_transcript "OTTMUST00000046767.1";
chr1	HAVANA	CDS	58774817	58774871	.	+	.	gene_id "ENSMUSG00000026031.16"; transcript_id "ENSMUST00000069333.8"; exon_number "13"; exon_id "ENSMUSE00001233796.2"; gene_type "protein_coding"; gene_name "Cflar"; transcript_type "protein_coding"; transcript_name "Cflar-201"; protein_id "ENSMUSP00000065107.8"; transcript_support_level "1"; mgi_id "MGI:1336166"; tag "alternative_5_UTR"; ccdsid "CCDS14978.1"; havana_gene "OTTMUSG00000019581.1"; havana_transcript "OTTMUST00000046767.1";
chr1	HAVANA	exon	58774817	58774871	.	+	.	gene_id "ENSMUSG00000026031.16"; transcript_id "ENSMUST00000069333.8"; exon_number "14"; exon_id "ENSMUSE00001233796.2"; gene_type "protein_coding"; gene_name "Cflar"; transcript_type "protein_coding"; transcript_name "Cflar-201"; protein_id "ENSMUSP00000065107.8"; transcript_support_level "1"; mgi_id "MGI:1336166"; tag "alternative_5_UTR"; ccdsid "CCDS14978.1"; havana_gene "OTTMUSG00000019581.1"; havana_transcript "OTTMUST00000046767.1";
chr1	HAVANA	CDS	58779422	58779471	.	+	.	gene_id "ENSMUSG00000026031.16"; transcript_id "ENSMUST00000069333.8"; exon_number "15"; exon_id "ENSMUSE00001260766.2"; gene_type "protein_coding"; gene_name "Cflar"; transcript_type "protein_coding"; transcript_name "Cflar-201"; protein_id "ENSMUSP00000065107.8"; transcript_support_level "1"; mgi_id "MGI:1336166"; tag "alternative_5_UTR"; ccdsid "CCDS14978.1"; havana_gene "OTTMUSG00000019581.1"; havana_transcript "OTTMUST00000046767.1";
chr1	HAVANA	exon	58779422	58779471	.	+	.	gene_id "ENSMUSG00000026031.16"; transcript_id "ENSMUST00000069333.8"; exon_number "16"; exon_id "ENSMUSE00001260766.2"; gene_type "protein_coding"; gene_name "Cflar"; transcript_type "protein_coding"; transcript_name "Cflar-201"; protein_id "ENSMUSP00000065107.8"; transcript_support_level "1"; mgi_id "MGI:1336166"; tag "alternative_5_UTR"; ccdsid "CCDS14978.1"; havana_gene "OTTMUSG00000019581.1"; havana_transcript "OTTMUST00000046767.1";
chr1	HAVANA	CDS	58780124	58780205	.	+	.	gene_id "ENSMUSG00000026031.16"; transcript_id "ENSMUST00000069333.8"; exon_number "17"; exon_id "ENSMUSE00001273887.2"; gene_type "protein_coding"; gene_name "Cflar"; transcript_type "protein_coding"; transcript_name "Cflar-201"; protein_id "ENSMUSP00000065107.8"; transcript_support_level "1"; mgi_id "MGI:1336166"; tag "alternative_5_UTR"; ccdsid "CCDS14978.1"; havana_gene "OTTMUSG00000019581.1"; havana_transcript "OTTMUST00000046767.1";
chr1	HAVANA	exon	58780124	58780205	.	+	.	gene_id "ENSMUSG00000026031.16"; transcript_id "ENSMUST00000069333.8"; exon_number "18"; exon_id "ENSMUSE00001273887.2"; gene_type "protein_coding"; gene_name "Cflar"; transcript_type "protein_coding"; transcript_name "Cflar-201"; protein_id "ENSMUSP00000065107.8"; transcript_support_level "1"; mgi_id "MGI:1336166"; tag "alternative_5_UTR"; ccdsid "CCDS14978.1"; havana_gene "OTTMUSG00000019581.1"; havana_transcript "OTTMUST00000046767.1";
chr1	HAVANA	CDS	58791498	58792005	.	+	.	gene_id "ENSMUSG00000026031.16"; transcript_id "ENSMUST00000069333.8"; exon_number "19"; exon_id "ENSMUSE00001298933.2"; gene_type "protein_coding"; gene_name "Cflar"; transcript_type "protein_coding"; transcript_name "Cflar-201"; protein_id "ENSMUSP00000065107.8"; transcript_support_level "1"; mgi_id "MGI:1336166"; tag "alternative_5_UTR"; ccdsid "CCDS14978.1"; havana_gene "OTTMUSG00000019581.1"; havana_transcript "OTTMUST00000046767.1";
chr1	HAVANA	exon	58791498	58792005	.	+	.	gene_id "ENSMUSG00000026031.16"; transcript_id "ENSMUST00000069333.8"; exon_number "20"; exon_id "ENSMUSE00001298933.2"; gene_type "protein_coding"; gene_name "Cflar"; transcript_type "protein_coding"; transcript_name "Cflar-201"; protein_id "ENSMUSP00000065107.8"; transcript_support_level "1"; mgi_id "MGI:1336166"; tag "alternative_5_UTR"; ccdsid "CCDS14978.1"; havana_gene "OTTMUSG00000019581.1"; havana_transcript "OTTMUST00000046767.1";
chr1	HAVANA	CDS	58792943	58793078	.	+	.	gene_id "ENSMUSG00000026031.16"; transcript_id "ENSMUST00000069333.8"; exon_number "21"; exon_id "1554";
chr1	HAVANA	exon	58792943	58794324	.	+	.	gene_id "ENSMUSG00000026031.16"; transcript_id "ENSMUST00000069333.8"; exon_number "22"; exon_id "ENSMUSE00000487660.7"; gene_type "protein_coding"; gene_name "Cflar"; transcript_type "protein_coding"; transcript_name "Cflar-201"; protein_id "ENSMUSP00000065107.8"; transcript_support_level "1"; mgi_id "MGI:1336166"; tag "alternative_5_UTR"; ccdsid "CCDS14978.1"; havana_gene "OTTMUSG00000019581.1"; havana_transcript "OTTMUST00000046767.1";
chr1	HAVANA	stop_codon	58793079	58793081	.	+	.	gene_id "ENSMUSG00000026031.16"; transcript_id "ENSMUST00000069333.8"; exon_number "23"; exon_id "1555";
chr1	HAVANA	UTR	58793079	58794324	.	+	.	gene_id "ENSMUSG00000026031.16"; transcript_id "ENSMUST00000069333.8"; exon_number "24"; exon_id "1556";
chr1	IsoQuant	gene	58757910	58760412	.	+	.	gene_id "novel_gene_chr1_3194"; transcripts "1";
chr1	IsoQuant	transcript	58757910	58760412	.	+	.	gene_id "novel_gene_chr1_3194"; transcript_id "transcript3193.chr1.nnic"; exons "1";
chr1	IsoQuant	exon	58757910	58760412	.	+	.	gene_id "novel_gene_chr1_3194"; transcript_id "transcript3193.chr1.nnic"; exon_number "1"; exon_id "1557";
chr1	IsoQuant	gene	58771549	58775149	.	+	.	gene_id "novel_gene_chr1_3196"; transcripts "1";
chr1	IsoQuant	transcript	58771549	58775149	.	+	.	gene_id "novel_gene_chr1_3196"; transcript_id "transcript3195.chr1.nnic"; exons "1";
chr1	IsoQuant	exon	58771549	58775149	.	+	.	gene_id "novel_gene_chr1_3196"; transcript_id "transcript3195.chr1.nnic"; exon_number "1"; exon_id "1558";
chr1	HAVANA	gene	58834533	58886662	.	+	.	gene_id "ENSMUSG00000026029.15"; transcripts "1"; gene_type "protein_coding"; gene_name "Casp8"; mgi_id "MGI:1261423"; tag "overlapping_locus"; havana_gene "OTTMUSG00000047216.1";
chr1	HAVANA	transcript	58834533	58886662	.	+	.	gene_id "ENSMUSG00000026029.15"; transcript_id "ENSMUST00000027189.15"; exons "9"; gene_type "protein_coding"; gene_name "Casp8"; transcript_type "protein_coding"; transcript_name "Casp8-201"; protein_id "ENSMUSP00000027189.9"; transcript_support_level "1"; mgi_id "MGI:1261423"; tag "basic"; ccdsid "CCDS14979.1"; havana_gene "OTTMUSG00000047216.1"; havana_transcript "OTTMUST00000122091.1";
chr1	HAVANA	UTR	58834533	58834897	.	+	.	gene_id "ENSMUSG00000026029.15"; transcript_id "ENSMUST00000027189.15"; exon_number "1"; exon_id "ENSMUSE00000155083.9"; gene_type "protein_coding"; gene_name "Casp8"; transcript_type "protein_coding"; transcript_name "Casp8-201"; protein_id "ENSMUSP00000027189.9"; transcript_support_level "1"; mgi_id "MGI:1261423"; tag "basic"; ccdsid "CCDS14979.1"; havana_gene "OTTMUSG00000047216.1"; havana_transcript "OTTMUST00000122091.1";
chr1	HAVANA	exon	58834533	58834897	.	+	.	gene_id "ENSMUSG00000026029.15"; transcript_id "ENSMUST00000027189.15"; exon_number "2"; exon_id "ENSMUSE00000155083.9"; gene_type "protein_coding"; gene_name "Casp8"; transcript_type "protein_coding"; transcript_name "Casp8-201"; protein_id "ENSMUSP00000027189.9"; transcript_support_level "1"; mgi_id "MGI:1261423"; tag "basic"; ccdsid "CCDS14979.1"; havana_gene "OTTMUSG00000047216.1"; havana_transcript "OTTMUST00000122091.1";
chr1	HAVANA	UTR	58863074	58863101	.	+	.	gene_id "ENSMUSG00000026029.15"; transcript_id "ENSMUST00000027189.15"; exon_number "3"; exon_id "1559";
chr1	HAVANA	exon	58863074	58863406	.	+	.	gene_id "ENSMUSG00000026029.15"; transcript_id "ENSMUST00000027189.15"; exon_number "4"; exon_id "ENSMUSE00001330865.2"; gene_type "protein_coding"; gene_name "Casp8"; transcript_type "protein_coding"; transcript_name "Casp8-201"; protein_id "ENSMUSP00000027189.9"; transcript_support_level "1"; mgi_id "MGI:1261423"; tag "basic"; ccdsid "CCDS14979.1"; havana_gene "OTTMUSG00000047216.1"; havana_transcript "OTTMUST00000122091.1";
chr1	HAVANA	start_codon	58863102	58863104	.	+	.	gene_id "ENSMUSG00000026029.15"; transcript_id "ENSMUST00000027189.15"; exon_number "5"; exon_id "1560";
chr1	HAVANA	CDS	58863102	58863406	.	+	.	gene_id "ENSMUSG00000026029.15"; transcript_id "ENSMUST00000027189.15"; exon_number "6"; exon_id "1561";
chr1	HAVANA	CDS	58866366	58866471	.	+	.	gene_id "ENSMUSG00000026029.15"; transcript_id "ENSMUST00000027189.15"; exon_number "7"; exon_id "ENSMUSE00000155089.2"; gene_type "protein_coding"; gene_name "Casp8"; transcript_type "protein_coding"; transcript_name "Casp8-201"; protein_id "ENSMUSP00000027189.9"; transcript_support_level "1"; mgi_id "MGI:1261423"; tag "basic"; ccdsid "CCDS14979.1"; havana_gene "OTTMUSG00000047216.1"; havana_transcript "OTTMUST00000122091.1";
chr1	HAVANA	exon	58866366	58866471	.	+	.	gene_id "ENSMUSG00000026029.15"; transcript_id "ENSMUST00000027189.15"; exon_number "8"; exon_id "ENSMUSE00000155089.2"; gene_type "protein_coding"; gene_name "Casp8"; transcript_type "protein_coding"; transcript_name "Casp8-201"; protein_id "ENSMUSP00000027189.9"; transcript_support_level "1"; mgi_id "MGI:1261423"; tag "basic"; ccdsid "CCDS14979.1"; havana_gene "OTTMUSG00000047216.1"; havana_transcript "OTTMUST00000122091.1";
chr1	HAVANA	CDS	58868032	58868170	.	+	.	gene_id "ENSMUSG00000026029.15"; transcript_id "ENSMUST00000027189.15"; exon_number "9"; exon_id "ENSMUSE00000155090.2"; gene_type "protein_coding"; gene_name "Casp8"; transcript_type "protein_coding"; transcript_name "Casp8-201"; protein_id "ENSMUSP00000027189.9"; transcript_support_level "1"; mgi_id "MGI:1261423"; tag "basic"; ccdsid "CCDS14979.1"; havana_gene "OTTMUSG00000047216.1"; havana_transcript "OTTMUST00000122091.1";
chr1	HAVANA	exon	58868032	58868170	.	+	.	gene_id "ENSMUSG00000026029.15"; transcript_id "ENSMUST00000027189.15"; exon_number "10"; exon_id "ENSMUSE00000155090.2"; gene_type "protein_coding"; gene_name "Casp8"; transcript_type "protein_coding"; transcript_name "Casp8-201"; protein_id "ENSMUSP00000027189.9"; transcript_support_level "1"; mgi_id "MGI:1261423"; tag "basic"; ccdsid "CCDS14979.1"; havana_gene "OTTMUSG00000047216.1"; havana_transcript "OTTMUST00000122091.1";
chr1	HAVANA	CDS	58868255	58868308	.	+	.	gene_id "ENSMUSG00000026029.15"; transcript_id "ENSMUST00000027189.15"; exon_number "11"; exon_id "ENSMUSE00000155092.2"; gene_type "protein_coding"; gene_name "Casp8"; transcript_type "protein_coding"; transcript_name "Casp8-201"; protein_id "ENSMUSP00000027189.9"; transcript_support_level "1"; mgi_id "MGI:1261423"; tag "basic"; ccdsid "CCDS14979.1"; havana_gene "OTTMUSG00000047216.1"; havana_transcript "OTTMUST00000122091.1";
chr1	HAVANA	exon	58868255	58868308	.	+	.	gene_id "ENSMUSG00000026029.15"; transcript_id "ENSMUST00000027189.15"; exon_number "12"; exon_id "ENSMUSE00000155092.2"; gene_type "protein_coding"; gene_name "Casp8"; transcript_type "protein_coding"; transcript_name "Casp8-201"; protein_id "ENSMUSP00000027189.9"; transcript_support_level "1"; mgi_id "MGI:1261423"; tag "basic"; ccdsid "CCDS14979.1"; havana_gene "OTTMUSG00000047216.1"; havana_transcript "OTTMUST00000122091.1";
chr1	HAVANA	CDS	58870765	58870826	.	+	.	gene_id "ENSMUSG00000026029.15"; transcript_id "ENSMUST00000027189.15"; exon_number "13"; exon_id "ENSMUSE00000155084.2"; gene_type "protein_coding"; gene_name "Casp8"; transcript_type "protein_coding"; transcript_name "Casp8-201"; protein_id "ENSMUSP00000027189.9"; transcript_support_level "1"; mgi_id "MGI:1261423"; tag "basic"; ccdsid "CCDS14979.1"; havana_gene "OTTMUSG00000047216.1"; havana_transcript "OTTMUST00000122091.1";
chr1	HAVANA	exon	58870765	58870826	.	+	.	gene_id "ENSMUSG00000026029.15"; transcript_id "ENSMUST00000027189.15"; exon_number "14"; exon_id "ENSMUSE00000155084.2"; gene_type "protein_coding"; gene_name "Casp8"; transcript_type "protein_coding"; transcript_name "Casp8-201"; protein_id "ENSMUSP00000027189.9"; transcript_support_level "1"; mgi_id "MGI:1261423"; tag "basic"; ccdsid "CCDS14979.1"; havana_gene "OTTMUSG00000047216.1"; havana_transcript "OTTMUST00000122091.1";
chr1	HAVANA	CDS	58872792	58872933	.	+	.	gene_id "ENSMUSG00000026029.15"; transcript_id "ENSMUST00000027189.15"; exon_number "15"; exon_id "ENSMUSE00000155093.2"; gene_type "protein_coding"; gene_name "Casp8"; transcript_type "protein_coding"; transcript_name "Casp8-201"; protein_id "ENSMUSP00000027189.9"; transcript_support_level "1"; mgi_id "MGI:1261423"; tag "basic"; ccdsid "CCDS14979.1"; havana_gene "OTTMUSG00000047216.1"; havana_transcript "OTTMUST00000122091.1";
chr1	HAVANA	exon	58872792	58872933	.	+	.	gene_id "ENSMUSG00000026029.15"; transcript_id "ENSMUST00000027189.15"; exon_number "16"; exon_id "ENSMUSE00000155093.2"; gene_type "protein_coding"; gene_name "Casp8"; transcript_type "protein_coding"; transcript_name "Casp8-201"; protein_id "ENSMUSP00000027189.9"; transcript_support_level "1"; mgi_id "MGI:1261423"; tag "basic"; ccdsid "CCDS14979.1"; havana_gene "OTTMUSG00000047216.1"; havana_transcript "OTTMUST00000122091.1";
chr1	HAVANA	CDS	58883503	58884004	.	+	.	gene_id "ENSMUSG00000026029.15"; transcript_id "ENSMUST00000027189.15"; exon_number "17"; exon_id "ENSMUSE00000155085.2"; gene_type "protein_coding"; gene_name "Casp8"; transcript_type "protein_coding"; transcript_name "Casp8-201"; protein_id "ENSMUSP00000027189.9"; transcript_support_level "1"; mgi_id "MGI:1261423"; tag "basic"; ccdsid "CCDS14979.1"; havana_gene "OTTMUSG00000047216.1"; havana_transcript "OTTMUST00000122091.1";
```
